# The Hidden Potential of PDE4 Inhibitor Rolipram: A Multifaceted Examination of its Inhibition of MMP2/9 Reveals Therapeutic Implications

**DOI:** 10.1101/2024.05.16.594542

**Authors:** Arka Bagchi, Analabha Roy, Anindya Halder, Arunima Biswas

**Author notes:** Corresponding authors: Analabha Roy: Assistant Professor, Department of Physics, The University of Burdwan, Bardhaman, West Bengal, India. PIN: 713104.,., Arunima Biswas: Assistant Professor, Cell and Molecular Biology Laboratory, Department of Zoology, University of Kalyani, Kalyani, Nadia, West Bengal, India. PIN: 741235.,.

## Abstract

A PDE4 inhibitor, Rolipram, was previously found to down-regulate (in a manner dependent on cAMP-PKA) MMP2 and MMP9 levels, important markers of epithelial-to-mesenchymal transition in human breast cancer cell lines. However, zymographic studies revealed that rolipram could also alter the enzymatic activities of these MMPs, even in the presence of the PKA inhibitor H89. This calls for more detailed investigations of the inhibitory mechanism of rolipram on MMP2 and MMP9. The prediction of ligand-based targets through online reverse screening indicated that proteases are likely targets of rolipram. Computational molecular docking also demonstrated significant binding affinities of rolipram for both MMP2 and MMP9 proteins. Concurrently, a well-known inhibitor of MMPs, SB3CT, was utilized as a positive control for this study. The best models of the docked complexes were used as initial conditions for molecular dynamics (MD) simulations to explore their dynamic behavior and stability. In particular, both the MMP2-rolipram and MMP9-rolipram complexes were found to be stable and compact for the duration of the simulation (300 ns). Several stable hydrogen bonds were also detected between the proteins and rolipram. *In vitro* experiments using primary cells from patients with breast cancer also showed that rolipram could alter the enzymatic activities of MMP2 and MMP9, independent of the cAMP-PKA signaling pathway. These observations indicate the ability of rolipram to control breast cancer by regressing the functions of MMP2 and MMP9, thus having ‘off-targets’ other than PDE4 to have direct control over proteins that are involved in the advancement of metastasis.

## Supplementary material for "The Hidden Potential of PDE4 Inhibitor Rolipram: A Multifaceted Examination of its Inhibition of MMP2/9 Reveals Therapeutic Implications": LaTeX Source and figs: jabbrv-ltwa-all.ldf

```
%% Copyright 2010 Erich Hoover
%% E-mail: ehoover@mines.edu
%% 
%% =============================================
%% IMPORTANT NOTICE:
%% 
%% This work may be distributed and/or modified under the conditions
%% of the LaTeX Project Public License, either version 1.3c of this
%% license or (at your option) any later version.
%% The latest version of this license is available at
%%   http://www.latex-project.org/lppl.txt
%% =============================================
%% The List of Title Word Abbreviations below is automatically
%% generatedfrom the ISSN LTWA database, publicly accessible from
%% their website:
%%   http://www.issn.org/2-22660-LTWA.php

\DefineJournalPartialAbbreviation{Abhor}{Abhor}
\DefineJournalAbbreviation{Abolition}{Abolit}
\DefineJournalPartialAbbreviation{Absolut}{Absol}
\DefineJournalPartialAbbreviation{Accent}{Accent}
\DefineJournalPartialAbbreviation{Accessib}{Access}
\DefineJournalAbbreviation{Accumulation}{Accumul}
\DefineJournalAbbreviation{Adjacent}{Adjac}
\DefineJournalPartialAbbreviation{Administr}{Adm}
\DefineJournalPartialAbbreviation{Admit}{Admit}
\DefineJournalPartialAbbreviation{Adopt}{Adopt}
\DefineJournalPartialAbbreviation{Adress}{Adress}
\DefineJournalPartialAbbreviation{Adriatic}{Adriat}
\DefineJournalPartialAbbreviation{Advokat}{Advok}
\DefineJournalPartialAbbreviation{Aerodynam}{Aerodyn}
\DefineJournalPartialAbbreviation{Aerolog}{Aerol}
\DefineJournalPartialAbbreviation{Aeronauti}{Aeronaut}
\DefineJournalPartialAbbreviation{Aeronom}{Aeron}
\DefineJournalPartialAbbreviation{Aerophotograph}{Aerophotogr}
\DefineJournalPartialAbbreviation{Aeroport}{Aeropt}
\DefineJournalPartialAbbreviation{Aerotechni}{Aerotech}
\DefineJournalPartialAbbreviation{Aftos}{Aft}
\DefineJournalPartialAbbreviation{Agil}{Agil}
\DefineJournalPartialAbbreviation{Agressolog}{Agressol}
\DefineJournalPartialAbbreviation{Agrobiolog}{Agrobiol}
\DefineJournalPartialAbbreviation{Agrobotan}{Agrobot}
\DefineJournalPartialAbbreviation{Agrogeolog}{Agrogeol}
\DefineJournalPartialAbbreviation{Agrolog}{Agrol}
\DefineJournalPartialAbbreviation{Agromeliora}{Agromelior}
\DefineJournalPartialAbbreviation{Agronom}{Agron}
\DefineJournalPartialAbbreviation{Agrotechni}{Agrotech}
\DefineJournalPartialAbbreviation{Aktual}{Aktual}
\DefineJournalAbbreviation{Akutan}{Akut}
\DefineJournalAbbreviation{Alaska}{Alsk}
\DefineJournalPartialAbbreviation{Alcover}{Alcover}
\DefineJournalAbbreviation{Alexandria}{Alex}
\DefineJournalPartialAbbreviation{Algebr}{Algebr}
\DefineJournalPartialAbbreviation{Algolog}{Algol}
\DefineJournalPartialAbbreviation{Algoritm}{Algoritm}
\DefineJournalPartialAbbreviation{Aliment}{Aliment}
\DefineJournalPartialAbbreviation{Allergolog}{Allergol}
\DefineJournalPartialAbbreviation{Amelior}{Amelior}
\DefineJournalPartialAbbreviation{Amfib}{Amfib}
\DefineJournalPartialAbbreviation{Ampelolog}{Ampelol}
\DefineJournalPartialAbbreviation{Amphibi}{Amphib}
\DefineJournalPartialAbbreviation{Anabaptis}{Anabapt}
\DefineJournalPartialAbbreviation{Analges}{Analg}
\DefineJournalPartialAbbreviation{Analog}{Analog}
\DefineJournalPartialAbbreviation{Anamnes}{Anamn}
\DefineJournalPartialAbbreviation{Anatomi}{Anat}
\DefineJournalPartialAbbreviation{Angeiolog}{Angeiol}
\DefineJournalPartialAbbreviation{Angiolog}{Angiol}
\DefineJournalAbbreviation{Anglia}{Angl}
\DefineJournalPartialAbbreviation{Annex}{Annex}
\DefineJournalPartialAbbreviation{Anorgani}{Anorg}
\DefineJournalPartialAbbreviation{Antholog}{Anthol}
\DefineJournalPartialAbbreviation{Anthropolog}{Anthropol}
\DefineJournalPartialAbbreviation{Anthroposophisch}{Anthropos}
\DefineJournalPartialAbbreviation{Antiandrogen}{Antiandrog}
\DefineJournalPartialAbbreviation{Antibioti}{Antibiot}
\DefineJournalPartialAbbreviation{Anticoncept}{Anticoncept}
\DefineJournalPartialAbbreviation{Antimetaboli}{Antimetab}
\DefineJournalPartialAbbreviation{Antiparasit}{Antiparasit}
\DefineJournalPartialAbbreviation{Antitermit}{Antitermit}
\DefineJournalPartialAbbreviation{Aphidol}{Aphidol}
\DefineJournalPartialAbbreviation{Appendi}{Append}
\DefineJournalPartialAbbreviation{Aquisi}{Aquis}
\DefineJournalPartialAbbreviation{Arab}{Arab}
\DefineJournalPartialAbbreviation{Arachnolog}{Arachnol}
\DefineJournalPartialAbbreviation{Arbitra}{Arbitr}
\DefineJournalPartialAbbreviation{Archiv}{Arch}
\DefineJournalPartialAbbreviation{Argentin}{Argent}
\DefineJournalAbbreviation{Argus}{Arg}
\DefineJournalPartialAbbreviation{Aromati}{Aromat}
\DefineJournalAbbreviation{Arsenic}{Arsen}
\DefineJournalPartialAbbreviation{Arteri}{Arter}
\DefineJournalAbbreviation{Articole}{Artic}
\DefineJournalPartialAbbreviation{Artik}{Artik}
\DefineJournalPartialAbbreviation{Artist}{Artist}
\DefineJournalPartialAbbreviation{Ascens}{Ascens}
\DefineJournalPartialAbbreviation{Asceti}{Ascet}
\DefineJournalPartialAbbreviation{Asphalt}{Asph}
\DefineJournalPartialAbbreviation{Aspirant}{Aspir}
\DefineJournalPartialAbbreviation{Assist}{Assist}
\DefineJournalPartialAbbreviation{Astrobotan}{Astrobot}
\DefineJournalPartialAbbreviation{Astrolog}{Astrol}
\DefineJournalPartialAbbreviation{Astronaut}{Astronaut}
\DefineJournalPartialAbbreviation{Astronom}{Astron}
\DefineJournalPartialAbbreviation{Astrophys}{Astrophys}
\DefineJournalPartialAbbreviation{Atomapsorbtion}{Atomapsorbt}
\DefineJournalPartialAbbreviation{Atomi}{At}
\DefineJournalPartialAbbreviation{Atomo}{At}
\DefineJournalPartialAbbreviation{Attrib}{Attrib}
\DefineJournalPartialAbbreviation{Audiolog}{Audiol}
\DefineJournalPartialAbbreviation{Augment}{Augment}
\DefineJournalPartialAbbreviation{Automat}{Autom}
\DefineJournalPartialAbbreviation{Autonom}{Auton}
\DefineJournalPartialAbbreviation{Autoradiograph}{Autoradiogr}
\DefineJournalPartialAbbreviation{Autoris}{Aut}
\DefineJournalPartialAbbreviation{Autotransp}{Autotransp}
\DefineJournalPartialAbbreviation{Auxolog}{Auxol}
\DefineJournalPartialAbbreviation{Avicult}{Avic}
\DefineJournalPartialAbbreviation{Azur}{Azur}
\DefineJournalPartialAbbreviation{Balanc}{Balanc}
\DefineJournalPartialAbbreviation{Ballot}{Ballot}
\DefineJournalPartialAbbreviation{Balti}{Balt}
\DefineJournalAbbreviation{Bangkok}{Bangk}
\DefineJournalPartialAbbreviation{Baromet}{Barom}
\DefineJournalPartialAbbreviation{Benedict}{Benedict}
\DefineJournalPartialAbbreviation{Bibliograph}{Bibliogr}
\DefineJournalAbbreviation{Bifurcation}{Bifurc}
\DefineJournalPartialAbbreviation{Biochronometr}{Biochronom}
\DefineJournalPartialAbbreviation{Biocoordinat}{Biocoord}
\DefineJournalPartialAbbreviation{Bioenerget}{Bioenerg}
\DefineJournalPartialAbbreviation{Bioepistemolog}{Bioepistemol}
\DefineJournalPartialAbbreviation{Biogen}{Biog}
\DefineJournalPartialAbbreviation{Biogeograph}{Biogeogr}
\DefineJournalPartialAbbreviation{Biograph}{Biogr}
\DefineJournalPartialAbbreviation{Biolog}{Biol}
\DefineJournalPartialAbbreviation{Biomaterial}{Biomater}
\DefineJournalPartialAbbreviation{Biomathemat}{Biomath}
\DefineJournalPartialAbbreviation{Biomechani}{Biomech}
\DefineJournalPartialAbbreviation{Biometeorolog}{Biometeorol}
\DefineJournalPartialAbbreviation{Biometri}{Biom}
\DefineJournalPartialAbbreviation{Biomineral}{Biominer}
\DefineJournalPartialAbbreviation{Biophysi}{Biophys}
\DefineJournalPartialAbbreviation{Biopolymer}{Biopolym}
\DefineJournalPartialAbbreviation{Biorheolog}{Biorheol}
\DefineJournalPartialAbbreviation{Biotechni}{Biotech}
\DefineJournalPartialAbbreviation{Biotechnolog}{Biotechnol}
\DefineJournalPartialAbbreviation{Biotheoreti}{Biotheor}
\DefineJournalAbbreviation{Biznis}{Bizn}
\DefineJournalPartialAbbreviation{Boliv}{Boliv}
\DefineJournalPartialAbbreviation{Botan}{Bot}
\DefineJournalPartialAbbreviation{Brevet}{Brev}
\DefineJournalPartialAbbreviation{Bromatolog}{Bromatol}
\DefineJournalPartialAbbreviation{Bronchoesophagolog}{Bronchoesophagol}
\DefineJournalPartialAbbreviation{Brucellos}{Brucell}
\DefineJournalPartialAbbreviation{Bryolog}{Bryol}
\DefineJournalPartialAbbreviation{Bryophyt}{Bryophyt}
\DefineJournalAbbreviation{Bulimia}{Bulim}
\DefineJournalPartialAbbreviation{Bulletin}{Bull}
\DefineJournalPartialAbbreviation{Calabr}{Calabr}
\DefineJournalAbbreviation{Calorie}{Calor}
\DefineJournalPartialAbbreviation{Calvinist}{Calvin}
\DefineJournalPartialAbbreviation{Caravan}{Caravan}
\DefineJournalPartialAbbreviation{Carsk}{Carsk}
\DefineJournalPartialAbbreviation{Cataract}{Cataract}
\DefineJournalAbbreviation{Cavalcade}{Cavalc}
\DefineJournalPartialAbbreviation{Celti}{Celt}
\DefineJournalPartialAbbreviation{Central}{Cent}
\DefineJournalAbbreviation{Centrum}{Cent}
\DefineJournalPartialAbbreviation{Chang}{Chang}
\DefineJournalPartialAbbreviation{Charg}{Charg}
\DefineJournalPartialAbbreviation{Charism}{Charism}
\DefineJournalPartialAbbreviation{Charitab}{Charit}
\DefineJournalAbbreviation{Cholesterol}{Cholest}
\DefineJournalPartialAbbreviation{Choral}{Choral}
\DefineJournalPartialAbbreviation{Christian}{Christ}
\DefineJournalPartialAbbreviation{Chromosom}{Chromosom}
\DefineJournalPartialAbbreviation{Chronobiolog}{Chronobiol}
\DefineJournalPartialAbbreviation{Chronolog}{Chronol}
\DefineJournalAbbreviation{Cigarette}{Cigar}
\DefineJournalPartialAbbreviation{Circul}{Circ}
\DefineJournalAbbreviation{Clar\'inet}{Clar}
\DefineJournalPartialAbbreviation{Codif}{Codif}
\DefineJournalPartialAbbreviation{Cognit}{Cogn}
\DefineJournalAbbreviation{Coloproctolog\'ia}{Coloproctol}
\DefineJournalPartialAbbreviation{Color}{Color}
\DefineJournalPartialAbbreviation{Comed}{Comed}
\DefineJournalAbbreviation{Comestible}{Comest}
\DefineJournalPartialAbbreviation{Command}{Command}
\DefineJournalPartialAbbreviation{Concert}{Concert}
\DefineJournalPartialAbbreviation{Concurr}{Concurr}
\DefineJournalPartialAbbreviation{Conduct}{Conduct}
\DefineJournalPartialAbbreviation{Confin}{Confin}
\DefineJournalPartialAbbreviation{Congest}{Congest}
\DefineJournalPartialAbbreviation{Connect}{Connect}
\DefineJournalAbbreviation{Consensus}{Consens}
\DefineJournalPartialAbbreviation{Conserv}{Conserv}
\DefineJournalAbbreviation{Consolation}{Consolat}
\DefineJournalPartialAbbreviation{Context}{Context}
\DefineJournalPartialAbbreviation{Contradict}{Contradict}
\DefineJournalPartialAbbreviation{Conven}{Conv}
\DefineJournalPartialAbbreviation{Convoca}{Convoc}
\DefineJournalPartialAbbreviation{Convuls}{Convuls}
\DefineJournalPartialAbbreviation{Coordin}{Coord}
\DefineJournalPartialAbbreviation{Cosmi}{Cosm}
\DefineJournalPartialAbbreviation{Cosmonaut}{Cosmonaut}
\DefineJournalPartialAbbreviation{Cosmopolit}{Cosmop}
\DefineJournalPartialAbbreviation{Creat}{Creat}
\DefineJournalPartialAbbreviation{Credit}{Credit}
\DefineJournalAbbreviation{Crochet}{Croch}
\DefineJournalPartialAbbreviation{Crucif}{Crucif}
\DefineJournalPartialAbbreviation{Crustac}{Crustac}
\DefineJournalAbbreviation{Cynosure}{Cynos}
\DefineJournalPartialAbbreviation{Dacoroman}{Dacorom}
\DefineJournalPartialAbbreviation{Danub}{Danub}
\DefineJournalPartialAbbreviation{Decod}{Decod}
\DefineJournalPartialAbbreviation{Deform}{Deform}
\DefineJournalPartialAbbreviation{Delect}{Delect}
\DefineJournalPartialAbbreviation{Deleg}{Deleg}
\DefineJournalAbbreviation{Delphinium}{Delphin}
\DefineJournalPartialAbbreviation{Demograph}{Demogr}
\DefineJournalPartialAbbreviation{Demonstrat}{Demonstr}
\DefineJournalPartialAbbreviation{Dendrolog}{Dendrol}
\DefineJournalPartialAbbreviation{Dentrolog}{Dentrol}
\DefineJournalPartialAbbreviation{Deontolog}{Deontol}
\DefineJournalPartialAbbreviation{Deport}{Deport}
\DefineJournalPartialAbbreviation{Deputat}{Deput}
\DefineJournalAbbreviation{Dermato}{Derm}
\DefineJournalPartialAbbreviation{Dermatolog}{Dermatol}
\DefineJournalPartialAbbreviation{Dermatovenerolog}{Dermatovenerol}
\DefineJournalPartialAbbreviation{Dermosifiliograf}{Dermosifiliogr}
\DefineJournalPartialAbbreviation{Desintoxic}{Desintox}
\DefineJournalPartialAbbreviation{Diabetolog}{Diabetol}
\DefineJournalPartialAbbreviation{Diagnos}{Diagn}
\DefineJournalPartialAbbreviation{Dialekti}{Dialekt}
\DefineJournalPartialAbbreviation{Dialys}{Dial}
\DefineJournalPartialAbbreviation{Dietet}{Diet}
\DefineJournalPartialAbbreviation{Dietolog}{Dietol}
\DefineJournalPartialAbbreviation{Digit}{Digit}
\DefineJournalPartialAbbreviation{Diplomat}{Dipl}
\DefineJournalPartialAbbreviation{Discrimin}{Discrim}
\DefineJournalAbbreviation{Dispersion}{Dispers}
\DefineJournalAbbreviation{Disposable}{Dispos}
\DefineJournalPartialAbbreviation{Disput}{Disput}
\DefineJournalPartialAbbreviation{Dosimetr}{Dosim}
\DefineJournalPartialAbbreviation{Droforskn}{Droforsk}
\DefineJournalPartialAbbreviation{Drogforskn}{Drogforsk}
\DefineJournalPartialAbbreviation{Droguer}{Drog}
\DefineJournalPartialAbbreviation{Duoden}{Duoden}
\DefineJournalPartialAbbreviation{Duplicat}{Duplic}
\DefineJournalPartialAbbreviation{Dynasti}{Dynast}
\DefineJournalPartialAbbreviation{Econometri}{Econom}
\DefineJournalPartialAbbreviation{Ekolog}{Ekol}
\DefineJournalPartialAbbreviation{Ekonom}{Ekon}
\DefineJournalPartialAbbreviation{Elabor}{Elabor}
\DefineJournalPartialAbbreviation{Elastoplasti}{Elastoplast}
\DefineJournalPartialAbbreviation{Electrofisiolog}{Electrofisiol}
\DefineJournalPartialAbbreviation{Electroimmunochemi}{Eletroimmunochem}
\DefineJournalPartialAbbreviation{Elementoorgani}{Elementoorg}
\DefineJournalPartialAbbreviation{Embryolog}{Embryol}
\DefineJournalPartialAbbreviation{Emigr}{Emigr}
\DefineJournalPartialAbbreviation{Emuls}{Emuls}
\DefineJournalPartialAbbreviation{Encourag}{Encourag}
\DefineJournalPartialAbbreviation{Endemi}{Endem}
\DefineJournalPartialAbbreviation{Endogen}{Endog}
\DefineJournalPartialAbbreviation{Endothel}{Endothel}
\DefineJournalPartialAbbreviation{Endourolog}{Endourol}
\DefineJournalPartialAbbreviation{Endur}{Endur}
\DefineJournalPartialAbbreviation{Energet}{Energ}
\DefineJournalAbbreviation{Energistatistik}{Energistat}
\DefineJournalPartialAbbreviation{Enterolog}{Enterol}
\DefineJournalPartialAbbreviation{Entomolog}{Entomol}
\DefineJournalPartialAbbreviation{Envelop}{Envel}
\DefineJournalPartialAbbreviation{Enzymolog}{Enzymol}
\DefineJournalPartialAbbreviation{Epidemiolog}{Epidemiol}
\DefineJournalPartialAbbreviation{Epigraph}{Epigr}
\DefineJournalPartialAbbreviation{Epileptolog}{Epileptol}
\DefineJournalPartialAbbreviation{Epiphyti}{Epiphyt}
\DefineJournalPartialAbbreviation{Epizooti}{Epizoot}
\DefineJournalPartialAbbreviation{Epizootolog}{Epizootol}
\DefineJournalAbbreviation{Erotika}{Erot}
\DefineJournalPartialAbbreviation{Erythropoiet}{Erythrop}
\DefineJournalPartialAbbreviation{Eslastom}{Eslastom}
\DefineJournalPartialAbbreviation{Esophagolog}{Esophagol}
\DefineJournalPartialAbbreviation{Esoteri}{Esoter}
\DefineJournalPartialAbbreviation{Espac}{Espac}
\DefineJournalAbbreviation{Esterior}{Ester}
\DefineJournalPartialAbbreviation{Estheti}{Esthet}
\DefineJournalPartialAbbreviation{Ethnograph}{Ethnogr}
\DefineJournalPartialAbbreviation{Ethnolog}{Ethnol}
\DefineJournalPartialAbbreviation{Ethnomusicolog}{Ethnomusicol}
\DefineJournalPartialAbbreviation{Ethopharmacolog}{Ethopharmacol}
\DefineJournalPartialAbbreviation{Etiolog}{Etiol}
\DefineJournalPartialAbbreviation{Europ}{Eur}
\DefineJournalAbbreviation{Euroregion}{Euroreg}
\DefineJournalPartialAbbreviation{Eurostat}{Eurostat}
\DefineJournalAbbreviation{Eurovision}{Eurovis}
\DefineJournalPartialAbbreviation{Euthanas}{Euthan}
\DefineJournalPartialAbbreviation{Except}{Except}
\DefineJournalAbbreviation{Excipient}{Excip}
\DefineJournalPartialAbbreviation{Exclusiv}{Exclus}
\DefineJournalPartialAbbreviation{Exempl}{Ex}
\DefineJournalPartialAbbreviation{Exig}{Exig}
\DefineJournalPartialAbbreviation{Exist}{Exist}
\DefineJournalPartialAbbreviation{Expans}{Expans}
\DefineJournalPartialAbbreviation{Expatr}{Expatr}
\DefineJournalPartialAbbreviation{Expecta}{Expect}
\DefineJournalPartialAbbreviation{Expert}{Expert}
\DefineJournalPartialAbbreviation{Fakult}{Fak}
\DefineJournalPartialAbbreviation{Fatal}{Fatal}
\DefineJournalPartialAbbreviation{Femin}{Fem}
\DefineJournalPartialAbbreviation{Fenomen}{Fenom}
\DefineJournalPartialAbbreviation{Filateli}{Filat}
\DefineJournalPartialAbbreviation{Filmogr}{Filmogr}
\DefineJournalPartialAbbreviation{Filmologic}{Filmol}
\DefineJournalPartialAbbreviation{Filosof}{Filos}
\DefineJournalPartialAbbreviation{Flagrant}{Flagr}
\DefineJournalAbbreviation{Flexible}{Flex}
\DefineJournalPartialAbbreviation{Fluviometr}{Fluviom}
\DefineJournalPartialAbbreviation{Formular}{Formul}
\DefineJournalPartialAbbreviation{Formulat}{Formul}
\DefineJournalPartialAbbreviation{Fortifi}{Fortif}
\DefineJournalPartialAbbreviation{Fossil}{Foss}
\DefineJournalPartialAbbreviation{Fotograph}{Fotogr}
\DefineJournalPartialAbbreviation{Fotointerpret}{Fotointerpret}
\DefineJournalPartialAbbreviation{Fruct}{Fruct}
\DefineJournalPartialAbbreviation{Galacti}{Galact}
\DefineJournalPartialAbbreviation{Galeni}{Galen}
\DefineJournalAbbreviation{Gallia}{Gall}
\DefineJournalPartialAbbreviation{Galvanotechni}{Galvanotech}
\DefineJournalPartialAbbreviation{Gambi}{Gamb}
\DefineJournalPartialAbbreviation{Gastroenterolog}{Gastroenterol}
\DefineJournalPartialAbbreviation{Gemellolog}{Gemellol}
\DefineJournalPartialAbbreviation{Gemmolog}{Gemmol}
\DefineJournalAbbreviation{Genagogue}{Genagog}
\DefineJournalPartialAbbreviation{Generat}{Gener}
\DefineJournalAbbreviation{Genesis}{Genes}
\DefineJournalPartialAbbreviation{Genesung}{Genes}
\DefineJournalPartialAbbreviation{Genet}{Genet}
\DefineJournalPartialAbbreviation{Geobotan}{Geobot}
\DefineJournalPartialAbbreviation{Geodes}{Geod}
\DefineJournalPartialAbbreviation{Geodet}{Geod}
\DefineJournalAbbreviation{Geoindustria}{Geoind}
\DefineJournalPartialAbbreviation{Geolog}{Geol}
\DefineJournalPartialAbbreviation{Geomagneti}{Geomagn}
\DefineJournalAbbreviation{Geomathematic}{Geomath}
\DefineJournalPartialAbbreviation{Geomechani}{Geomech}
\DefineJournalPartialAbbreviation{Geometr}{Geom}
\DefineJournalPartialAbbreviation{Geoscien}{Geosci}
\DefineJournalAbbreviation{Geosphaera}{Geosph}
\DefineJournalPartialAbbreviation{Geostatisti}{Geostat}
\DefineJournalPartialAbbreviation{Geotechni}{Geotech}
\DefineJournalPartialAbbreviation{Geriatri}{Geriatr}
\DefineJournalPartialAbbreviation{Gerontolog}{Gerontol}
\DefineJournalPartialAbbreviation{Global}{Glob}
\DefineJournalPartialAbbreviation{Glorif}{Glorif}
\DefineJournalPartialAbbreviation{Gnatholog}{Gnathol}
\DefineJournalPartialAbbreviation{Gnotobiolog}{Gnotobiol}
\DefineJournalPartialAbbreviation{Grafi}{Graf}
\DefineJournalPartialAbbreviation{Grapholog}{Graphol}
\DefineJournalAbbreviation{Graveur}{Grav}
\DefineJournalPartialAbbreviation{Gravimetr}{Gravim}
\DefineJournalPartialAbbreviation{Guitar}{Guitar}
\DefineJournalPartialAbbreviation{Habilitat}{Habilit}
\DefineJournalPartialAbbreviation{Handelsstatisti}{Handelsstat}
\DefineJournalAbbreviation{Hebraic}{Hebr}
\DefineJournalPartialAbbreviation{Hematolog}{Hematol}
\DefineJournalPartialAbbreviation{Hemophil}{Hemoph}
\DefineJournalPartialAbbreviation{Hepatolog}{Hepatol}
\DefineJournalPartialAbbreviation{Hepatosplenolog}{Hepatosplenol}
\DefineJournalPartialAbbreviation{Herbivor}{Herbiv}
\DefineJournalPartialAbbreviation{Herpetolog}{Herpetol}
\DefineJournalPartialAbbreviation{Heterogen}{Heterog}
\DefineJournalPartialAbbreviation{Hexachord}{Hexachord}
\DefineJournalPartialAbbreviation{Hipertens}{Hipertens}
\DefineJournalPartialAbbreviation{Histolog}{Histol}
\DefineJournalPartialAbbreviation{Histophysiolog}{Histophysiol}
\DefineJournalPartialAbbreviation{Holograph}{Hologr}
\DefineJournalPartialAbbreviation{Homeopat}{Homeopat}
\DefineJournalAbbreviation{Honolulu}{Honol}
\DefineJournalPartialAbbreviation{Honor}{Honor}
\DefineJournalPartialAbbreviation{Hormon}{Horm}
\DefineJournalPartialAbbreviation{Hormonolog}{Hormonol}
\DefineJournalPartialAbbreviation{Horolog}{Horol}
\DefineJournalPartialAbbreviation{Hostel}{Hostel}
\DefineJournalPartialAbbreviation{Husserl}{Husserl}
\DefineJournalPartialAbbreviation{Hydraul}{Hydraul}
\DefineJournalPartialAbbreviation{Hydrobiolog}{Hydrobiol}
\DefineJournalPartialAbbreviation{Hydrodynam}{Hydrodyn}
\DefineJournalPartialAbbreviation{Hydrogeolog}{Hydrogeol}
\DefineJournalPartialAbbreviation{Hydrograph}{Hydrogr}
\DefineJournalPartialAbbreviation{Hydrolog}{Hydrol}
\DefineJournalPartialAbbreviation{Hyperact}{Hyperact}
\DefineJournalPartialAbbreviation{Hyperbar}{Hyperb}
\DefineJournalPartialAbbreviation{Hypothalam}{Hypothal}
\DefineJournalPartialAbbreviation{Ichthyolog}{Ichthyol}
\DefineJournalPartialAbbreviation{Ictiolog}{Ictiol}
\DefineJournalAbbreviation{Id\'efemina}{Id\'efem}
\DefineJournalAbbreviation{Ikorodu}{Ikor}
\DefineJournalPartialAbbreviation{Illicit}{Illicit}
\DefineJournalPartialAbbreviation{Illusion}{Illusion}
\DefineJournalPartialAbbreviation{Immacul}{Immacul}
\DefineJournalPartialAbbreviation{Immediat}{Immed}
\DefineJournalPartialAbbreviation{Immortal}{Immortal}
\DefineJournalPartialAbbreviation{Imperia}{Imp}
\DefineJournalPartialAbbreviation{Implantolog}{Implantol}
\DefineJournalAbbreviation{Impregnation}{Impregn}
\DefineJournalAbbreviation{Inalienable}{Inalien}
\DefineJournalPartialAbbreviation{Incendi}{Incend}
\DefineJournalPartialAbbreviation{Indemnit}{Indemn}
\DefineJournalPartialAbbreviation{Individ}{Individ}
\DefineJournalPartialAbbreviation{Indoeurop}{Indoeur}
\DefineJournalPartialAbbreviation{Industr}{Ind}
\DefineJournalPartialAbbreviation{Infinit}{Infin}
\DefineJournalAbbreviation{Infobulletin}{Infobull}
\DefineJournalAbbreviation{Information}{Inf}
\DefineJournalAbbreviation{Infraction}{Infract}
\DefineJournalAbbreviation{Infusion}{Infus}
\DefineJournalPartialAbbreviation{Inhibit}{Inhib}
\DefineJournalPartialAbbreviation{Innovat}{Innov}
\DefineJournalPartialAbbreviation{Inox}{Inox}
\DefineJournalPartialAbbreviation{Inser}{Inser}
\DefineJournalAbbreviation{Institut}{Inst}
\DefineJournalAbbreviation{Institution}{Inst}
\DefineJournalPartialAbbreviation{Intelektual}{Intelekt}
\DefineJournalAbbreviation{Intelligent}{Intell}
\DefineJournalPartialAbbreviation{Interchang}{Interchang}
\DefineJournalAbbreviation{Interlingua}{Interling}
\DefineJournalAbbreviation{Internat}{Intern}
\DefineJournalAbbreviation{Interpanorama}{Interpanor}
\DefineJournalPartialAbbreviation{Interpret}{Interpret}
\DefineJournalPartialAbbreviation{Intersection}{Intersect}
\DefineJournalPartialAbbreviation{Interven}{Interv}
\DefineJournalPartialAbbreviation{Investiga}{Investig}
\DefineJournalAbbreviation{Ionic}{Ion}
\DefineJournalPartialAbbreviation{Irani}{Iran}
\DefineJournalPartialAbbreviation{Islam}{Islam}
\DefineJournalPartialAbbreviation{Isotop}{Isot}
\DefineJournalPartialAbbreviation{Israel}{Isr}
\DefineJournalPartialAbbreviation{Izolant}{Izol}
\DefineJournalAbbreviation{Jargon}{Jarg}
\DefineJournalPartialAbbreviation{Jedin}{Jedin}
\DefineJournalPartialAbbreviation{Jesuit}{Jesuit}
\DefineJournalPartialAbbreviation{Jubil}{Jubil}
\DefineJournalAbbreviation{Jurnal}{J}
\DefineJournalAbbreviation{Kalahari}{Kalah}
\DefineJournalAbbreviation{Kaleidoscope}{Kaleidosc}
\DefineJournalAbbreviation{Kampuchea}{Kampuch}
\DefineJournalPartialAbbreviation{Kinematogr}{Kinematogr}
\DefineJournalAbbreviation{Kombatant}{Kombat}
\DefineJournalPartialAbbreviation{Komunist}{Komunist}
\DefineJournalPartialAbbreviation{Kosmonaut}{Kosmonaut}
\DefineJournalPartialAbbreviation{Kosov}{Kos}
\DefineJournalPartialAbbreviation{Kreat}{Kreat}
\DefineJournalPartialAbbreviation{Kurat}{Kurat}
\DefineJournalAbbreviation{Kurdistan}{Kurd}
\DefineJournalPartialAbbreviation{Laborator}{Lab}
\DefineJournalPartialAbbreviation{Laryngolog}{Laryngol}
\DefineJournalAbbreviation{Lector}{Lect}
\DefineJournalPartialAbbreviation{Legum}{Legum}
\DefineJournalAbbreviation{Leningrad}{Leningr}
\DefineJournalPartialAbbreviation{Leninist}{Lenin}
\DefineJournalPartialAbbreviation{Leprolog}{Leprol}
\DefineJournalPartialAbbreviation{Leukemi}{Leuk}
\DefineJournalPartialAbbreviation{Lichenolog}{Lichenol}
\DefineJournalAbbreviation{Licitation}{Licit}
\DefineJournalPartialAbbreviation{Limnolog}{Limnol}
\DefineJournalPartialAbbreviation{Linguist}{Linguist}
\DefineJournalPartialAbbreviation{Literat}{Lit}
\DefineJournalPartialAbbreviation{Lithograph}{Lithogr}
\DefineJournalPartialAbbreviation{Litholog}{Lithol}
\DefineJournalPartialAbbreviation{Lithuani}{Lith}
\DefineJournalPartialAbbreviation{Litolog}{Litol}
\DefineJournalAbbreviation{Localisation}{Localis}
\DefineJournalPartialAbbreviation{Locomoti}{Locomot}
\DefineJournalPartialAbbreviation{Logoped}{Logop}
\DefineJournalAbbreviation{Lymphocyte}{Lymph}
\DefineJournalPartialAbbreviation{Macedoni}{Maced}
\DefineJournalAbbreviation{Macroperspective}{Macroperspect}
\DefineJournalAbbreviation{Madagascar}{Madag}
\DefineJournalPartialAbbreviation{Magmati}{Magmat}
\DefineJournalAbbreviation{Magnesium}{Magnes}
\DefineJournalPartialAbbreviation{Magneti}{Magn}
\DefineJournalPartialAbbreviation{Magnetohydrodynami}{Magnetohydrodyn}
\DefineJournalPartialAbbreviation{Magnetoplasmadynami}{Magnetoplasmadyn}
\DefineJournalPartialAbbreviation{Maket}{Maket}
\DefineJournalPartialAbbreviation{Malariolog}{Malariol}
\DefineJournalPartialAbbreviation{Manag}{Manag}
\DefineJournalPartialAbbreviation{Marx}{Marx}
\DefineJournalPartialAbbreviation{Matern}{Matern}
\DefineJournalPartialAbbreviation{Medicament}{Medicam}
\DefineJournalAbbreviation{Meditation}{Medit}
\DefineJournalPartialAbbreviation{Mekani}{Mek}
\DefineJournalPartialAbbreviation{Melanes}{Melanes}
\DefineJournalPartialAbbreviation{Mercat}{Mercat}
\DefineJournalPartialAbbreviation{Mercena}{Mercen}
\DefineJournalAbbreviation{Meridional}{Merid}
\DefineJournalPartialAbbreviation{Mesolith}{Mesolith}
\DefineJournalPartialAbbreviation{Messag}{Messag}
\DefineJournalPartialAbbreviation{Messin}{Messin}
\DefineJournalPartialAbbreviation{Metaboli}{Metab}
\DefineJournalPartialAbbreviation{Metabolog}{Metabol}
\DefineJournalPartialAbbreviation{Metal}{Met}
\DefineJournalPartialAbbreviation{Metallogen}{Metallog}
\DefineJournalPartialAbbreviation{Metallurg}{Metall}
\DefineJournalPartialAbbreviation{Meteorolog}{Meteorol}
\DefineJournalPartialAbbreviation{Metrolog}{Metrol}
\DefineJournalPartialAbbreviation{Metropolitan}{Metrop}
\DefineJournalPartialAbbreviation{Microecolog}{Microecol}
\DefineJournalPartialAbbreviation{Microfich}{Microfich}
\DefineJournalPartialAbbreviation{Microfilm}{Microfilm}
\DefineJournalPartialAbbreviation{Migrator}{Migr}
\DefineJournalAbbreviation{Mill\'esime}{Mill\'es}
\DefineJournalPartialAbbreviation{Mimeograph}{Mimeogr}
\DefineJournalPartialAbbreviation{Mineral}{Miner}
\DefineJournalPartialAbbreviation{Mineralog}{Mineral}
\DefineJournalPartialAbbreviation{Ministr}{Minist}
\DefineJournalPartialAbbreviation{Minor}{Minor}
\DefineJournalPartialAbbreviation{Mission}{Mission}
\DefineJournalPartialAbbreviation{Mitropol}{Mitrop}
\DefineJournalAbbreviation{Mobilo}{Mob}
\DefineJournalPartialAbbreviation{Modifi}{Modif}
\DefineJournalPartialAbbreviation{Monarch}{Monarch}
\DefineJournalPartialAbbreviation{Monet}{Monet}
\DefineJournalPartialAbbreviation{Monolith}{Monolith}
\DefineJournalAbbreviation{Monologue}{Monolog}
\DefineJournalPartialAbbreviation{Monopol}{Monop}
\DefineJournalAbbreviation{Montenegro}{Monten}
\DefineJournalPartialAbbreviation{Morbid}{Morb}
\DefineJournalPartialAbbreviation{Motiv}{Motiv}
\DefineJournalPartialAbbreviation{Multicultur}{Multicult}
\DefineJournalPartialAbbreviation{Multidimension}{Multidimens}
\DefineJournalPartialAbbreviation{Multiethnic}{Multiethn}
\DefineJournalAbbreviation{Multimedia}{Multimed}
\DefineJournalAbbreviation{Multiprint}{Multipr}
\DefineJournalAbbreviation{Musette}{Muset}
\DefineJournalAbbreviation{Myocardium}{Myocard}
\DefineJournalPartialAbbreviation{Myograph}{Myogr}
\DefineJournalPartialAbbreviation{Myolog}{Myol}
\DefineJournalPartialAbbreviation{Myth}{Myth}
\DefineJournalPartialAbbreviation{Myxomycet}{Myxomyc}
\DefineJournalPartialAbbreviation{Nacion}{Nac}
\DefineJournalPartialAbbreviation{Narkot}{Nark}
\DefineJournalPartialAbbreviation{Naviga}{Navig}
\DefineJournalPartialAbbreviation{Necrolog}{Necrol}
\DefineJournalPartialAbbreviation{Nematolog}{Nematol}
\DefineJournalPartialAbbreviation{Neohelleni}{Neohell}
\DefineJournalPartialAbbreviation{Neolit}{Neolit}
\DefineJournalPartialAbbreviation{Neotestament}{Neotestam}
\DefineJournalAbbreviation{Neozelandesa}{Neozel}
\DefineJournalAbbreviation{Nervosa}{Nerv}
\DefineJournalPartialAbbreviation{Neuroanatom}{Neuroanat}
\DefineJournalPartialAbbreviation{Neurobiolog}{Neurobiol}
\DefineJournalPartialAbbreviation{Neuroendocrin}{Neuroendocr}
\DefineJournalPartialAbbreviation{Neurogerontolog}{Neurogerontol}
\DefineJournalPartialAbbreviation{Neuroleptanalges}{Neuroleptanalg}
\DefineJournalPartialAbbreviation{Neurolog}{Neurol}
\DefineJournalPartialAbbreviation{Neurometaboli}{Neurometab}
\DefineJournalPartialAbbreviation{Neuroontogen}{Neuroontog}
\DefineJournalPartialAbbreviation{Neuropatholog}{Neuropathol}
\DefineJournalPartialAbbreviation{Neurophysiolog}{Neurophysiol}
\DefineJournalPartialAbbreviation{Neuropsychiatri}{Neuropsychiatr}
\DefineJournalPartialAbbreviation{Neuropsycholog}{Neuropsychol}
\DefineJournalPartialAbbreviation{Neurovegetativ}{Neuroveg}
\DefineJournalPartialAbbreviation{Nihil}{Nihil}
\DefineJournalPartialAbbreviation{Nipiolog}{Nipiol}
\DefineJournalPartialAbbreviation{Nippon}{Nippon}
\DefineJournalPartialAbbreviation{Nocturn}{Noct}
\DefineJournalAbbreviation{Nonviolent}{Nonviol}
\DefineJournalPartialAbbreviation{Nord}{Nord}
\DefineJournalPartialAbbreviation{Normal}{Norm}
\DefineJournalPartialAbbreviation{Nostalg}{Nostalg}
\DefineJournalAbbreviation{Notation}{Not}
\DefineJournalAbbreviation{November}{Novemb}
\DefineJournalAbbreviation{Nukleus}{Nukl}
\DefineJournalPartialAbbreviation{Numismati}{Numis}
\DefineJournalPartialAbbreviation{Nutri}{Nutr}
\DefineJournalPartialAbbreviation{Objecti}{Object}
\DefineJournalPartialAbbreviation{Observ}{Obs}
\DefineJournalPartialAbbreviation{Obstetri}{Obstet}
\DefineJournalPartialAbbreviation{Ocean}{Ocean}
\DefineJournalAbbreviation{Odalisque}{Odal}
\DefineJournalPartialAbbreviation{Odbor}{Odbor}
\DefineJournalPartialAbbreviation{Odontoiatri}{Odontoiatr}
\DefineJournalPartialAbbreviation{Odontolog}{Odontol}
\DefineJournalPartialAbbreviation{Odontostomatolog}{Odontostomatol}
\DefineJournalPartialAbbreviation{Offic}{Off}
\DefineJournalPartialAbbreviation{Oftalmolog}{Oftalmol}
\DefineJournalPartialAbbreviation{Olisip}{Olisip}
\DefineJournalPartialAbbreviation{Onomast}{Onomast}
\DefineJournalPartialAbbreviation{Ontogen}{Ontog}
\DefineJournalPartialAbbreviation{Operat}{Oper}
\DefineJournalAbbreviation{Optimum}{Optim}
\DefineJournalPartialAbbreviation{Optometr}{Optom}
\DefineJournalPartialAbbreviation{Orchid}{Orchid}
\DefineJournalPartialAbbreviation{Organiza}{Organ}
\DefineJournalPartialAbbreviation{Organologi}{Organol}
\DefineJournalPartialAbbreviation{Orthodox}{Orthodox}
\DefineJournalPartialAbbreviation{Orthognath}{Orthognath}
\DefineJournalPartialAbbreviation{Oscil}{Oscil}
\DefineJournalPartialAbbreviation{Osteoarticul}{Osteoartic}
\DefineJournalPartialAbbreviation{Otolaryngolog}{Otolaryngol}
\DefineJournalPartialAbbreviation{Otolog}{Otol}
\DefineJournalPartialAbbreviation{Otoophthalmolog}{Otoophthalmol}
\DefineJournalPartialAbbreviation{Otorhinolaryngolog}{Otorhinolaryngol}
\DefineJournalPartialAbbreviation{Pacifist}{Pacif}
\DefineJournalPartialAbbreviation{Paleodont}{Paleodont}
\DefineJournalPartialAbbreviation{Paleontograph}{Paleontogr}
\DefineJournalPartialAbbreviation{Paleontolog}{Paleontol}
\DefineJournalPartialAbbreviation{Paleotectonic}{Paleotecton}
\DefineJournalPartialAbbreviation{Palestin}{Palest}
\DefineJournalPartialAbbreviation{Palmyr}{Palmyr}
\DefineJournalPartialAbbreviation{Paludism}{Palud}
\DefineJournalPartialAbbreviation{Palynolog}{Palynol}
\DefineJournalPartialAbbreviation{Pamiat}{Pamiat}
\DefineJournalAbbreviation{Panorama}{Panor}
\DefineJournalPartialAbbreviation{Pantograph}{Pantogr}
\DefineJournalAbbreviation{Papirforedling}{Papirforedl}
\DefineJournalPartialAbbreviation{Parabol}{Parabol}
\DefineJournalPartialAbbreviation{Parachut}{Parachut}
\DefineJournalPartialAbbreviation{Paralis}{Paralis}
\DefineJournalPartialAbbreviation{Paramagn}{Paramagn}
\DefineJournalPartialAbbreviation{Paramedic}{Paramed}
\DefineJournalPartialAbbreviation{Parametr}{Parametr}
\DefineJournalAbbreviation{Paranormal}{Paranorm}
\DefineJournalPartialAbbreviation{Parapsycholog}{Parapsychol}
\DefineJournalPartialAbbreviation{Parapsykol}{Parapsykol}
\DefineJournalPartialAbbreviation{Parit}{Parit}
\DefineJournalPartialAbbreviation{Parnas}{Parnas}
\DefineJournalPartialAbbreviation{Parodontolog}{Parodontol}
\DefineJournalPartialAbbreviation{Particip}{Particip}
\DefineJournalAbbreviation{Pataphysica}{Pataphys}
\DefineJournalPartialAbbreviation{Pathobiolog}{Pathobiol}
\DefineJournalPartialAbbreviation{Pathogen}{Pathog}
\DefineJournalPartialAbbreviation{Patholog}{Pathol}
\DefineJournalPartialAbbreviation{Pedagog}{Pedagog}
\DefineJournalPartialAbbreviation{Pediatri}{Pediatr}
\DefineJournalPartialAbbreviation{Pedolog}{Pedol}
\DefineJournalPartialAbbreviation{Pendul}{Pendul}
\DefineJournalPartialAbbreviation{Peptid}{Pept}
\DefineJournalPartialAbbreviation{Percuss}{Percuss}
\DefineJournalPartialAbbreviation{Perfus}{Perfus}
\DefineJournalPartialAbbreviation{Perinatolog}{Perinatol}
\DefineJournalPartialAbbreviation{Periodi}{Period}
\DefineJournalPartialAbbreviation{Periodontolog}{Periodontol}
\DefineJournalAbbreviation{Permaculture}{Permac}
\DefineJournalPartialAbbreviation{Person}{Pers}
\DefineJournalPartialAbbreviation{Petrolog}{Petrol}
\DefineJournalPartialAbbreviation{Pharmacodynam}{Pharmacodyn}
\DefineJournalPartialAbbreviation{Phenomenolog}{Phenomenol}
\DefineJournalPartialAbbreviation{Philanthrop}{Philanthr}
\DefineJournalPartialAbbreviation{Philharmoni}{Philharm}
\DefineJournalPartialAbbreviation{Philomathi}{Philomath}
\DefineJournalPartialAbbreviation{Philosoph}{Philos}
\DefineJournalPartialAbbreviation{Phlebolog}{Phlebol}
\DefineJournalPartialAbbreviation{Phonolog}{Phonol}
\DefineJournalPartialAbbreviation{Photobiolog}{Photobiol}
\DefineJournalPartialAbbreviation{Photocop}{Photocop}
\DefineJournalPartialAbbreviation{Photogrammetr}{Photogramm}
\DefineJournalPartialAbbreviation{Photograph}{Photogr}
\DefineJournalPartialAbbreviation{Photojournal}{Photoj}
\DefineJournalPartialAbbreviation{Photometr}{Photom}
\DefineJournalPartialAbbreviation{Photophysiolog}{Photophysiol}
\DefineJournalPartialAbbreviation{Photoreact}{Photoreact}
\DefineJournalPartialAbbreviation{Physiatri}{Physiatr}
\DefineJournalPartialAbbreviation{Physich}{Phys}
\DefineJournalPartialAbbreviation{Physiogn}{Physiogn}
\DefineJournalPartialAbbreviation{Physiograph}{Physiogr}
\DefineJournalPartialAbbreviation{Physiolog}{Physiol}
\DefineJournalPartialAbbreviation{Physiopatholog}{Physiopathol}
\DefineJournalPartialAbbreviation{Physiotherap}{Physiother}
\DefineJournalPartialAbbreviation{Phytiatr}{Phytiatr}
\DefineJournalPartialAbbreviation{Phytochem}{Phytochem}
\DefineJournalAbbreviation{Phytocoenosis}{Phytocoen}
\DefineJournalPartialAbbreviation{Phytogenet}{Phytogenet}
\DefineJournalPartialAbbreviation{Phytogeograph}{Phytogeogr}
\DefineJournalPartialAbbreviation{Phytolog}{Phytol}
\DefineJournalPartialAbbreviation{Phytoparasit}{Phytoparasit}
\DefineJournalPartialAbbreviation{Phytopatholog}{Phytopathol}
\DefineJournalPartialAbbreviation{Phytotaxonom}{Phytotaxon}
\DefineJournalPartialAbbreviation{Phytotherap}{Phytother}
\DefineJournalPartialAbbreviation{Pigment}{Pigment}
\DefineJournalPartialAbbreviation{Pilot}{Pilot}
\DefineJournalPartialAbbreviation{Plakat}{Plakat}
\DefineJournalPartialAbbreviation{Planif}{Planif}
\DefineJournalPartialAbbreviation{Plasti}{Plast}
\DefineJournalAbbreviation{Plexus}{Plex}
\DefineJournalPartialAbbreviation{Plural}{Plur}
\DefineJournalPartialAbbreviation{Pneumati}{Pneum}
\DefineJournalPartialAbbreviation{Pneumolog}{Pneumol}
\DefineJournalPartialAbbreviation{Pneumonolog}{Pneumonol}
\DefineJournalPartialAbbreviation{Podol}{Podol}
\DefineJournalPartialAbbreviation{Poet}{Poet}
\DefineJournalPartialAbbreviation{Polarograph}{Polarogr}
\DefineJournalAbbreviation{Polen}{Pol}
\DefineJournalPartialAbbreviation{Politi}{Polit}
\DefineJournalAbbreviation{Polysaccharide}{Polysacch}
\DefineJournalPartialAbbreviation{Pontifi}{Pontif}
\DefineJournalPartialAbbreviation{Popular}{Pop}
\DefineJournalPartialAbbreviation{Pornograph}{Pornogr}
\DefineJournalPartialAbbreviation{Postmagmati}{Postmagmat}
\DefineJournalPartialAbbreviation{Prakt}{Prakt}
\DefineJournalPartialAbbreviation{Praximetr}{Praxim}
\DefineJournalPartialAbbreviation{Prefabric}{Prefabr}
\DefineJournalPartialAbbreviation{Prefac}{Pref}
\DefineJournalAbbreviation{Pression}{Press}
\DefineJournalPartialAbbreviation{Prestig}{Prestig}
\DefineJournalPartialAbbreviation{Primatolog}{Primatol}
\DefineJournalPartialAbbreviation{Prirodoslovn}{Prirodosl}
\DefineJournalPartialAbbreviation{Problem}{Probl}
\DefineJournalPartialAbbreviation{Professor}{Profr}
\DefineJournalPartialAbbreviation{Profitab}{Profitab}
\DefineJournalPartialAbbreviation{Prognos}{Progn}
\DefineJournalPartialAbbreviation{Proizvod}{Proizv}
\DefineJournalPartialAbbreviation{Prokur}{Prokur}
\DefineJournalPartialAbbreviation{Prophylax}{Prophyl}
\DefineJournalAbbreviation{Protestation}{Protest}
\DefineJournalPartialAbbreviation{Protistolog}{Protistol}
\DefineJournalPartialAbbreviation{Protozoolog}{Protozool}
\DefineJournalPartialAbbreviation{Provid}{Provid}
\DefineJournalPartialAbbreviation{Provocat}{Provocat}
\DefineJournalPartialAbbreviation{Proxim}{Prox}
\DefineJournalPartialAbbreviation{Pseudonym}{Pseud}
\DefineJournalPartialAbbreviation{Psicopedag}{Psicopedag}
\DefineJournalPartialAbbreviation{Psychiatri}{Psychiatr}
\DefineJournalPartialAbbreviation{Psychobiolog}{Psychobiol}
\DefineJournalPartialAbbreviation{Psycholog}{Psychol}
\DefineJournalPartialAbbreviation{Psychometr}{Psychom}
\DefineJournalPartialAbbreviation{Psychoneurolog}{Psychoneurol}
\DefineJournalPartialAbbreviation{Psychonom}{Psychon}
\DefineJournalPartialAbbreviation{Psychosomat}{Psychosom}
\DefineJournalPartialAbbreviation{Psychotechni}{Psychotech}
\DefineJournalPartialAbbreviation{Psychoterap}{Psychoter}
\DefineJournalPartialAbbreviation{Psychotherap}{Psychother}
\DefineJournalPartialAbbreviation{Psychotrop}{Psychotr}
\DefineJournalPartialAbbreviation{Pyrometr}{Pyrom}
\DefineJournalPartialAbbreviation{Quantit}{Quant}
\DefineJournalPartialAbbreviation{Radioamat}{Radioamat}
\DefineJournalPartialAbbreviation{Radioanaly}{Radioanal}
\DefineJournalPartialAbbreviation{Radioastronom}{Radioastron}
\DefineJournalPartialAbbreviation{Radiobiolog}{Radiobiol}
\DefineJournalPartialAbbreviation{Radiocommunic}{Radiocommun}
\DefineJournalPartialAbbreviation{Radioelement}{Radioelem}
\DefineJournalPartialAbbreviation{Radiogeolog}{Radiogeol}
\DefineJournalPartialAbbreviation{Radiograph}{Radiogr}
\DefineJournalPartialAbbreviation{Radioindustri}{Radioind}
\DefineJournalPartialAbbreviation{Radioisotop}{Radioisot}
\DefineJournalPartialAbbreviation{Radiolaborat}{Radiolab}
\DefineJournalPartialAbbreviation{Radiolog}{Radiol}
\DefineJournalPartialAbbreviation{Radiometr}{Radiom}
\DefineJournalPartialAbbreviation{Radiophysiolog}{Radiophysiol}
\DefineJournalPartialAbbreviation{Radiotelemetr}{Radiotelem}
\DefineJournalPartialAbbreviation{Radiotelev}{Radiotelev}
\DefineJournalPartialAbbreviation{Radiotherap}{Radiother}
\DefineJournalAbbreviation{Ramification}{Ramif}
\DefineJournalAbbreviation{Raphaelite}{Raphael}
\DefineJournalPartialAbbreviation{Razveden}{Razved}
\DefineJournalPartialAbbreviation{Razvit}{Razvit}
\DefineJournalPartialAbbreviation{Realiz}{Realiz}
\DefineJournalPartialAbbreviation{Reanimatolog}{Reanimatol}
\DefineJournalPartialAbbreviation{Referenc}{Ref}
\DefineJournalPartialAbbreviation{Refus}{Refus}
\DefineJournalAbbreviation{Regio}{Reg}
\DefineJournalPartialAbbreviation{Region}{Reg}
\DefineJournalPartialAbbreviation{Regist}{Regist}
\DefineJournalPartialAbbreviation{Regulament}{Regulam}
\DefineJournalPartialAbbreviation{Rehabilitat}{Rehabil}
\DefineJournalPartialAbbreviation{Relev}{Relev}
\DefineJournalAbbreviation{Renaissance}{Renaiss}
\DefineJournalAbbreviation{Rendement}{Rend}
\DefineJournalPartialAbbreviation{Replace}{Replace}
\DefineJournalPartialAbbreviation{Reptil}{Reptil}
\DefineJournalPartialAbbreviation{Republik}{Repub}
\DefineJournalPartialAbbreviation{Reserv}{Reserv}
\DefineJournalPartialAbbreviation{Residenc}{Resid}
\DefineJournalPartialAbbreviation{Restaurant}{Restaur}
\DefineJournalPartialAbbreviation{Retard}{Retard}
\DefineJournalAbbreviation{Retrovirus}{Retrovir}
\DefineJournalAbbreviation{Revendication}{Revendic}
\DefineJournalPartialAbbreviation{Rhapsod}{Rhaps}
\DefineJournalPartialAbbreviation{Rhenan}{Rhenan}
\DefineJournalPartialAbbreviation{Rheolog}{Rheol}
\DefineJournalPartialAbbreviation{Rheumati}{Rheum}
\DefineJournalPartialAbbreviation{Rheumatolog}{Rheumatol}
\DefineJournalPartialAbbreviation{Rhinolog}{Rhinol}
\DefineJournalAbbreviation{Risalah}{Risal}
\DefineJournalAbbreviation{Romance}{Roman}
\DefineJournalPartialAbbreviation{Rosenthalian}{Rosenthal}
\DefineJournalAbbreviation{Rotisserie}{Rotiss}
\DefineJournalAbbreviation{Ruminant}{Rumin}
\DefineJournalPartialAbbreviation{Rural}{Rural}
\DefineJournalAbbreviation{Saccharide}{Sacch}
\DefineJournalPartialAbbreviation{Sacrific}{Sacrif}
\DefineJournalAbbreviation{Sammenslutning}{Sammenslut}
\DefineJournalAbbreviation{San&nbsp;Francisco}{San&nbsp;Franc}
\DefineJournalAbbreviation{Sanctus}{St}
\DefineJournalPartialAbbreviation{Satisf}{Satisf}
\DefineJournalPartialAbbreviation{Scandic}{Scand}
\DefineJournalPartialAbbreviation{Schizophren}{Schizophr}
\DefineJournalPartialAbbreviation{Sedimentolog}{Sedimentol}
\DefineJournalAbbreviation{Segment}{Segm}
\DefineJournalPartialAbbreviation{Seism}{Seism}
\DefineJournalPartialAbbreviation{Sektor}{Sekt}
\DefineJournalPartialAbbreviation{Seminar}{Semin}
\DefineJournalPartialAbbreviation{Semioti}{Semiot}
\DefineJournalAbbreviation{Senile}{Sen}
\DefineJournalPartialAbbreviation{Senolog}{Senol}
\DefineJournalPartialAbbreviation{Sensibil}{Sensib}
\DefineJournalAbbreviation{Sensible}{Sensib}
\DefineJournalPartialAbbreviation{Septentrional}{Septentr}
\DefineJournalPartialAbbreviation{Sequen}{Seq}
\DefineJournalAbbreviation{Serie}{Ser}
\DefineJournalPartialAbbreviation{Seriolog}{Seriol}
\DefineJournalPartialAbbreviation{Serolog}{Serol}
\DefineJournalPartialAbbreviation{Serotaxonom}{Serotaxon}
\DefineJournalPartialAbbreviation{Sexolog}{Sexol}
\DefineJournalPartialAbbreviation{Siderurgi}{Sider}
\DefineJournalPartialAbbreviation{Sifiliograf}{Sifiliogr}
\DefineJournalPartialAbbreviation{Sifilograph}{Sifilogr}
\DefineJournalPartialAbbreviation{Silent}{Silent}
\DefineJournalPartialAbbreviation{Singul}{Singul}
\DefineJournalPartialAbbreviation{Sinolog}{Sinol}
\DefineJournalPartialAbbreviation{Skol}{Sk}
\DefineJournalPartialAbbreviation{Slovakist}{Slovak}
\DefineJournalPartialAbbreviation{Sociocultur}{Sociocult}
\DefineJournalPartialAbbreviation{Sonor}{Son}
\DefineJournalPartialAbbreviation{Sophistic}{Sophistic}
\DefineJournalPartialAbbreviation{Soviet}{Sov}
\DefineJournalPartialAbbreviation{Speculation}{Specul}
\DefineJournalPartialAbbreviation{Speleolog}{Speleol}
\DefineJournalPartialAbbreviation{Spermatolog}{Spermatol}
\DefineJournalPartialAbbreviation{Splenolog}{Splenol}
\DefineJournalAbbreviation{Square}{Sq}
\DefineJournalAbbreviation{Stalinism-&nbsp;}{Stalin}
\DefineJournalPartialAbbreviation{Statist}{Stat}
\DefineJournalPartialAbbreviation{Stereolog}{Stereol}
\DefineJournalPartialAbbreviation{Stereophon}{Stereoph}
\DefineJournalPartialAbbreviation{Stipend}{Stipend}
\DefineJournalAbbreviation{Stipulation}{Stipul}
\DefineJournalPartialAbbreviation{Stomatolog}{Stomatol}
\DefineJournalPartialAbbreviation{Strateg}{Strateg}
\DefineJournalPartialAbbreviation{Stress}{Stress}
\DefineJournalPartialAbbreviation{Student}{Stud}
\DefineJournalPartialAbbreviation{Subalpin}{Subalp}
\DefineJournalPartialAbbreviation{Submerg}{Submerg}
\DefineJournalPartialAbbreviation{Subnorm}{Subnorm}
\DefineJournalPartialAbbreviation{Subsid}{Subsid}
\DefineJournalAbbreviation{Substrat}{Substr}
\DefineJournalPartialAbbreviation{Subtrop}{Subtrop}
\DefineJournalPartialAbbreviation{Subvers}{Subvers}
\DefineJournalPartialAbbreviation{Suicidolog}{Suicidol}
\DefineJournalPartialAbbreviation{Support}{Support}
\DefineJournalAbbreviation{Surplus}{Surpl}
\DefineJournalPartialAbbreviation{Suspens}{Suspens}
\DefineJournalPartialAbbreviation{Symbol}{Symb}
\DefineJournalPartialAbbreviation{Sympos}{Symp}
\DefineJournalPartialAbbreviation{Sympoz}{Symp}
\DefineJournalAbbreviation{Synapse}{Synap}
\DefineJournalPartialAbbreviation{Syndrom}{Syndr}
\DefineJournalPartialAbbreviation{Synopt}{Synop}
\DefineJournalPartialAbbreviation{Synthes}{Synth}
\DefineJournalPartialAbbreviation{Synthet}{Synth}
\DefineJournalPartialAbbreviation{Syphiligraph}{Syphiligr}
\DefineJournalAbbreviation{Syphilis}{Syph}
\DefineJournalPartialAbbreviation{Syphiliti}{Syph}
\DefineJournalPartialAbbreviation{Syphilolog}{Syphilol}
\DefineJournalPartialAbbreviation{Syri}{Syr}
\DefineJournalPartialAbbreviation{Tarif}{Tarif}
\DefineJournalPartialAbbreviation{Taxonom}{Taxon}
\DefineJournalPartialAbbreviation{Teatr}{Teatr}
\DefineJournalPartialAbbreviation{Techni}{Tech}
\DefineJournalPartialAbbreviation{Technolog}{Technol}
\DefineJournalPartialAbbreviation{Tekni}{Tek}
\DefineJournalPartialAbbreviation{Telefon}{Telef}
\DefineJournalPartialAbbreviation{Telegraph}{Telegr}
\DefineJournalPartialAbbreviation{Telemechani}{Telemech}
\DefineJournalPartialAbbreviation{Telesympos}{Telesymp}
\DefineJournalPartialAbbreviation{Teoreti}{Teor}
\DefineJournalPartialAbbreviation{Termal}{Termal}
\DefineJournalPartialAbbreviation{Terminolog}{Terminol}
\DefineJournalPartialAbbreviation{Termoidraulic}{Termoidraul}
\DefineJournalPartialAbbreviation{Thalass}{Thalass}
\DefineJournalPartialAbbreviation{Thanatolog}{Thanatol}
\DefineJournalAbbreviation{Theknos}{Thek}
\DefineJournalPartialAbbreviation{Theriolog}{Theriol}
\DefineJournalPartialAbbreviation{Thermobiolog}{Thermobiol}
\DefineJournalPartialAbbreviation{Thermograph}{Thermogr}
\DefineJournalPartialAbbreviation{Thermolog}{Thermol}
\DefineJournalPartialAbbreviation{Thermometr}{Thermom}
\DefineJournalPartialAbbreviation{Thermoregulat}{Thermoregul}
\DefineJournalPartialAbbreviation{Thrombos}{Thromb}
\DefineJournalPartialAbbreviation{Thyroid}{Thyroid}
\DefineJournalPartialAbbreviation{Tibet}{Tibet}
\DefineJournalPartialAbbreviation{Topograph}{Topogr}
\DefineJournalPartialAbbreviation{Topometr}{Topom}
\DefineJournalAbbreviation{Touring}{Tour}
\DefineJournalPartialAbbreviation{Toxicom}{Toxicom}
\DefineJournalPartialAbbreviation{Trachom}{Trach}
\DefineJournalPartialAbbreviation{Tradition}{Tradit}
\DefineJournalPartialAbbreviation{Transform}{Transform}
\DefineJournalPartialAbbreviation{Transfront}{Transfront}
\DefineJournalPartialAbbreviation{Trasplant}{Traspl}
\DefineJournalPartialAbbreviation{Traumatolog}{Traumatol}
\DefineJournalAbbreviation{Tribulation}{Tribul}
\DefineJournalPartialAbbreviation{Tricolor}{Tricolor}
\DefineJournalPartialAbbreviation{Trilingu}{Triling}
\DefineJournalAbbreviation{Trisaccharide}{Trisacch}
\DefineJournalAbbreviation{Trombone}{Tromb}
\DefineJournalPartialAbbreviation{Trompet}{Trompet}
\DefineJournalPartialAbbreviation{Tropi}{Trop}
\DefineJournalPartialAbbreviation{Troubl}{Troubl}
\DefineJournalPartialAbbreviation{Trypanos}{Trypanos}
\DefineJournalPartialAbbreviation{Tuberkuloz}{Tuberk}
\DefineJournalPartialAbbreviation{Ufolog}{Ufol}
\DefineJournalPartialAbbreviation{Ugostit}{Ugost}
\DefineJournalAbbreviation{Ulster}{Ulst}
\DefineJournalPartialAbbreviation{Ultrason}{Ultrason}
\DefineJournalAbbreviation{Ultraterrestre}{Ultraterr}
\DefineJournalAbbreviation{Uniforme}{Unif}
\DefineJournalPartialAbbreviation{Urbanis}{Urban}
\DefineJournalAbbreviation{Urogynaecologia}{Urogynaecol}
\DefineJournalPartialAbbreviation{Urolog}{Urol}
\DefineJournalAbbreviation{Vaccination}{Vaccin}
\DefineJournalAbbreviation{Validation}{Valid}
\DefineJournalPartialAbbreviation{Velocit}{Veloc}
\DefineJournalPartialAbbreviation{Veneri}{Vener}
\DefineJournalPartialAbbreviation{Venerolog}{Venerol}
\DefineJournalPartialAbbreviation{Vestig}{Vestig}
\DefineJournalAbbreviation{Videotaping}{Videotap}
\DefineJournalPartialAbbreviation{Vietnam}{Vietnam}
\DefineJournalPartialAbbreviation{Vigilanc}{Vigil}
\DefineJournalPartialAbbreviation{Violin}{Violin}
\DefineJournalPartialAbbreviation{Virolog}{Virol}
\DefineJournalPartialAbbreviation{Vitamini}{Vitam}
\DefineJournalPartialAbbreviation{Vitaminolog}{Vitaminol}
\DefineJournalPartialAbbreviation{Volum}{Vol}
\DefineJournalPartialAbbreviation{Volunt}{Volunt}
\DefineJournalPartialAbbreviation{Vulcanism}{Vulcan}
\DefineJournalAbbreviation{Xenofobia}{Xenofob}
\DefineJournalPartialAbbreviation{Xylophon}{Xyloph}
\DefineJournalPartialAbbreviation{Yiddish}{Yid}
\DefineJournalPartialAbbreviation{Yidish}{Yid}
\DefineJournalPartialAbbreviation{Zagreb}{Zagreb}
\DefineJournalPartialAbbreviation{Zeland}{Zeland}
\DefineJournalAbbreviation{Zimbabwe}{Zimb}
\DefineJournalAbbreviation{Zirconium}{Zircon}
\DefineJournalPartialAbbreviation{Zna\v c}{Zna\v c}
\DefineJournalPartialAbbreviation{Zoolog}{Zool}
\DefineJournalPartialAbbreviation{Zoophysiolog}{Zoophysiol}
\DefineJournalPartialAbbreviation{Zooveterinar}{Zoovet}
\DefineJournalPartialAbbreviation{Zymolog}{Zymol}
```
