## Supplementary material for "The Hidden Potential of PDE4 Inhibitor Rolipram: A Multifaceted Examination of its Inhibition of MMP2/9 Reveals Therapeutic Implications": LaTeX Source and figs: jabbrv-ltwa-en.ldf

```
%% Copyright 2010 Erich Hoover
%% E-mail: ehoover@mines.edu
%% 
%% =============================================
%% IMPORTANT NOTICE:
%% 
%% This work may be distributed and/or modified under the conditions
%% of the LaTeX Project Public License, either version 1.3c of this
%% license or (at your option) any later version.
%% The latest version of this license is available at
%%   http://www.latex-project.org/lppl.txt
%% =============================================
%% The List of Title Word Abbreviations below is automatically
%% generatedfrom the ISSN LTWA database, publicly accessible from
%% their website:
%%   http://www.issn.org/2-22660-LTWA.php

\DefineJournalAbbreviation{Abatement}{Abat}
\DefineJournalAbbreviation{Abbreviation}{Abbr}
\DefineJournalAbbreviation{Abdominal}{Abdom}
\DefineJournalAbbreviation{Abeokuta}{Abeok}
\DefineJournalAbbreviation{Aberdeen}{Aberd}
\DefineJournalAbbreviation{Abiding}{Abid}
\DefineJournalPartialAbbreviation{Abilit}{Abil}
\DefineJournalAbbreviation{Abington}{Abingt}
\DefineJournalPartialAbbreviation{Abnormal}{Abnorm}
\DefineJournalPartialAbbreviation{Aborig}{Aborig}
\DefineJournalPartialAbbreviation{Abort}{Abort}
\DefineJournalAbbreviation{Abrasive}{Abras}
\DefineJournalAbbreviation{Abridged}{Abr}
\DefineJournalAbbreviation{Abridgment}{Abr}
\DefineJournalAbbreviation{Absenteism}{Absent}
\DefineJournalAbbreviation{Absorption}{Absorpt}
\DefineJournalAbbreviation{Abstinence}{Abstin}
\DefineJournalPartialAbbreviation{Abstract}{Abstr}
\DefineJournalPartialAbbreviation{Abus}{Abus}
\DefineJournalPartialAbbreviation{Academ}{Acad}
\DefineJournalAbbreviation{Acaricide}{Acaric}
\DefineJournalPartialAbbreviation{Acarolog}{Acarol}
\DefineJournalPartialAbbreviation{Accelerat}{Accel}
\DefineJournalPartialAbbreviation{Accept}{Accept}
\DefineJournalAbbreviation{Accessing}{Access}
\DefineJournalPartialAbbreviation{Accession}{Access}
\DefineJournalPartialAbbreviation{Accident}{Accid}
\DefineJournalPartialAbbreviation{Acclimat}{Acclim}
\DefineJournalPartialAbbreviation{Accommodat}{Accommod}
\DefineJournalAbbreviation{Accomodation}{Accomod}
\DefineJournalAbbreviation{Accompany}{Acco}
\DefineJournalPartialAbbreviation{Accord}{Accord}
\DefineJournalAbbreviation{Account}{Acc}
\DefineJournalAbbreviation{Accounting}{Account}
\DefineJournalAbbreviation{Accredited}{Accredit}
\DefineJournalPartialAbbreviation{Accultur}{Accult}
\DefineJournalAbbreviation{Accumulative}{Accumul}
\DefineJournalAbbreviation{Accumulator}{Accumul}
\DefineJournalPartialAbbreviation{Achievement}{Achiev}
\DefineJournalAbbreviation{Achiever}{Achiev}
\DefineJournalAbbreviation{Achieving}{Achiev}
\DefineJournalPartialAbbreviation{Acidificat}{Acidif}
\DefineJournalPartialAbbreviation{Acousti}{Acoust}
\DefineJournalPartialAbbreviation{Acoustoelectroni}{Acoustoelectron}
\DefineJournalPartialAbbreviation{Acquir}{Acquir}
\DefineJournalPartialAbbreviation{Acquisition}{Acquis}
\DefineJournalAbbreviation{Acrobatic}{Acrobat}
\DefineJournalAbbreviation{Acronym}{Acron}
\DefineJournalAbbreviation{Acting}{Act}
\DefineJournalPartialAbbreviation{Actinotherap}{Actinother}
\DefineJournalPartialAbbreviation{Actuali}{Actual}
\DefineJournalPartialAbbreviation{Actuar}{Actuar}
\DefineJournalAbbreviation{Acupuncture}{Acupunct}
\DefineJournalAbbreviation{Adamantine}{Adamant}
\DefineJournalPartialAbbreviation{Adapt}{Adapt}
\DefineJournalPartialAbbreviation{Adaptogen}{Adaptog}
\DefineJournalAbbreviation{Adbook}{Adb}
\DefineJournalPartialAbbreviation{Addicti}{Addict}
\DefineJournalAbbreviation{Addington}{Addingt}
\DefineJournalPartialAbbreviation{Addition}{Addit}
\DefineJournalPartialAbbreviation{Additive}{Addit}
\DefineJournalAbbreviation{Adelaide}{Adel}
\DefineJournalPartialAbbreviation{Adjoin}{Adjoin}
\DefineJournalAbbreviation{Adjunct}{Adjun}
\DefineJournalPartialAbbreviation{Adjust}{Adjust}
\DefineJournalAbbreviation{Adjuster}{Adjust}
\DefineJournalAbbreviation{Adjutant}{Adjut}
\DefineJournalPartialAbbreviation{Adjuvan}{Adjuv}
\DefineJournalPartialAbbreviation{Adletter}{Adlett}
\DefineJournalPartialAbbreviation{Administer}{Adm}
\DefineJournalAbbreviation{Admiralty}{Admir}
\DefineJournalAbbreviation{Admission}{Admiss}
\DefineJournalAbbreviation{Admixture}{Admix}
\DefineJournalPartialAbbreviation{Adolescen}{Adolesc}
\DefineJournalPartialAbbreviation{Adrenerg}{Adren}
\DefineJournalPartialAbbreviation{Adsorpti}{Adsorpt}
\DefineJournalPartialAbbreviation{Advanc}{Adv}
\DefineJournalAbbreviation{Adventist}{Advent}
\DefineJournalPartialAbbreviation{Advertis}{Advert}
\DefineJournalPartialAbbreviation{Advis}{Advis}
\DefineJournalAbbreviation{Aerial}{Aer}
\DefineJournalPartialAbbreviation{Aerobic}{Aerob}
\DefineJournalPartialAbbreviation{Aerobiolog}{Aerobiol}
\DefineJournalPartialAbbreviation{Aeroioniz}{Aeroioniz}
\DefineJournalAbbreviation{Aerojet}{Aeroj}
\DefineJournalAbbreviation{Aeromagnetic}{Aeromagn}
\DefineJournalPartialAbbreviation{Aeromedica}{Aeromed}
\DefineJournalAbbreviation{Aeroplane}{Aeropl}
\DefineJournalAbbreviation{Aerospace}{Aerosp}
\DefineJournalPartialAbbreviation{Aerospatial}{Aerosp}
\DefineJournalPartialAbbreviation{Aerothermochemi}{Aerothermochem}
\DefineJournalPartialAbbreviation{Aerothermodynami}{Aerothermodyn}
\DefineJournalAbbreviation{Aesthetics}{Aesthet}
\DefineJournalPartialAbbreviation{Affair}{Aff}
\DefineJournalPartialAbbreviation{Affect}{Affect}
\DefineJournalPartialAbbreviation{Affili}{Affil}
\DefineJournalAbbreviation{Affiliateship}{Affiliatesh}
\DefineJournalPartialAbbreviation{Affirm}{Affirm}
\DefineJournalAbbreviation{Affordability}{Affordabil}
\DefineJournalAbbreviation{Affordable}{Afford}
\DefineJournalPartialAbbreviation{Africa}{Afr}
\DefineJournalAbbreviation{Afroasiatic}{Afroasiat}
\DefineJournalAbbreviation{Afterloading}{Afterload}
\DefineJournalAbbreviation{Aftermarket}{Aftermark}
\DefineJournalAbbreviation{Aftertreatment}{Aftertreat}
\DefineJournalAbbreviation{Agbioindustry}{Agbioind}
\DefineJournalPartialAbbreviation{Agglomerat}{Agglom}
\DefineJournalAbbreviation{Aggregate}{Aggreg}
\DefineJournalAbbreviation{Aggregation}{Aggreg}
\DefineJournalPartialAbbreviation{Aggressi}{Aggress}
\DefineJournalPartialAbbreviation{Agrari}{Agrar}
\DefineJournalAbbreviation{Agreement}{Agreem}
\DefineJournalPartialAbbreviation{Agribiolog}{Agribiol}
\DefineJournalAbbreviation{Agrichemical}{Agrichem}
\DefineJournalPartialAbbreviation{Agricol}{Agric}
\DefineJournalPartialAbbreviation{Agricult}{Agric}
\DefineJournalPartialAbbreviation{Agrochemi}{Agrochem}
\DefineJournalPartialAbbreviation{Agroecol}{Agroecol}
\DefineJournalAbbreviation{Agroforestry}{Agrofor}
\DefineJournalAbbreviation{Ailment}{Ailm}
\DefineJournalAbbreviation{Airbrush}{Airbr}
\DefineJournalAbbreviation{Aircraft}{Aircr}
\DefineJournalAbbreviation{Airforce}{Airf}
\DefineJournalAbbreviation{Airfreight}{Airfr}
\DefineJournalAbbreviation{Airline}{Airl}
\DefineJournalAbbreviation{Airplane}{Airpl}
\DefineJournalAbbreviation{Airport}{Airpt}
\DefineJournalAbbreviation{Airship}{Airsh}
\DefineJournalAbbreviation{Airspace}{Airsp}
\DefineJournalAbbreviation{Airway}{Airw}
\DefineJournalAbbreviation{Airworthiness}{Airworth}
\DefineJournalPartialAbbreviation{Alabama}{Ala}
\DefineJournalAbbreviation{Alberta}{Alta}
\DefineJournalAbbreviation{Albertan}{Alta}
\DefineJournalAbbreviation{Albuquerque}{Albuq}
\DefineJournalPartialAbbreviation{Alchemist}{Alchem}
\DefineJournalPartialAbbreviation{Alcoholi}{Alcohol}
\DefineJournalAbbreviation{Algonquian}{Algonq}
\DefineJournalAbbreviation{Algonquin}{Algonq}
\DefineJournalPartialAbbreviation{Alkylat}{Alkylat}
\DefineJournalAbbreviation{Allegheny}{Allegh}
\DefineJournalPartialAbbreviation{Allelochemi}{Allelochem}
\DefineJournalPartialAbbreviation{Allelopath}{Allelopath}
\DefineJournalAbbreviation{Allergen}{Allerg}
\DefineJournalPartialAbbreviation{Allergi}{Allerg}
\DefineJournalAbbreviation{Allotment}{Allot}
\DefineJournalPartialAbbreviation{Allow}{Allow}
\DefineJournalPartialAbbreviation{Alloy}{Alloy}
\DefineJournalPartialAbbreviation{Allumin}{Allum}
\DefineJournalPartialAbbreviation{Almanac}{Alm}
\DefineJournalPartialAbbreviation{Alphabet}{Alph}
\DefineJournalAbbreviation{Alpine}{Alp}
\DefineJournalAbbreviation{Alteration}{Alter}
\DefineJournalPartialAbbreviation{Alternat}{Altern}
\DefineJournalAbbreviation{Altitude}{Alt}
\DefineJournalAbbreviation{Aluminium}{Alum}
\DefineJournalAbbreviation{Aluminum}{Alum}
\DefineJournalAbbreviation{Amalgamate}{Amalgam}
\DefineJournalPartialAbbreviation{Amaranth}{Amaran}
\DefineJournalPartialAbbreviation{Amaz}{Amaz}
\DefineJournalPartialAbbreviation{Ambulanc}{Ambulanc}
\DefineJournalAbbreviation{Ambulatory}{Ambul}
\DefineJournalPartialAbbreviation{Amend}{Amend}
\DefineJournalPartialAbbreviation{America}{Am}
\DefineJournalAbbreviation{Amityville}{Amityv}
\DefineJournalAbbreviation{Ammunition}{Ammunit}
\DefineJournalPartialAbbreviation{Amorph}{Amorph}
\DefineJournalPartialAbbreviation{Amount}{Amount}
\DefineJournalAbbreviation{Amplification}{Amplif}
\DefineJournalAbbreviation{Amplifier}{Amplif}
\DefineJournalAbbreviation{Amusement}{Amus}
\DefineJournalAbbreviation{Amyotrophic}{Amyotroph}
\DefineJournalPartialAbbreviation{Anaboli}{Anab}
\DefineJournalAbbreviation{Anaerobic}{Anaerob}
\DefineJournalAbbreviation{Anaesthesia}{Anaesth}
\DefineJournalPartialAbbreviation{Anaesthesiolog}{Anaesthesiol}
\DefineJournalPartialAbbreviation{Anaesthet}{Anaesth}
\DefineJournalAbbreviation{Anals}{An}
\DefineJournalPartialAbbreviation{Analyt}{Anal}
\DefineJournalPartialAbbreviation{Analyz}{Anal}
\DefineJournalAbbreviation{Anambra}{Anam}
\DefineJournalAbbreviation{Anaphylaxie}{Anaphyl}
\DefineJournalAbbreviation{Anatolian}{Anatol}
\DefineJournalAbbreviation{Anatomy}{Anat}
\DefineJournalAbbreviation{Ancient}{Anc}
\DefineJournalPartialAbbreviation{Androgen}{Androg}
\DefineJournalAbbreviation{Andrology}{Androl}
\DefineJournalPartialAbbreviation{Anesthes}{Anesth}
\DefineJournalPartialAbbreviation{Anesthesiolog}{Anesthesiol}
\DefineJournalPartialAbbreviation{Anesthet}{Anesth}
\DefineJournalPartialAbbreviation{Angiograph}{Angiogr}
\DefineJournalPartialAbbreviation{Angiotherap}{Angiother}
\DefineJournalAbbreviation{Anglican}{Angl}
\DefineJournalPartialAbbreviation{Animat}{Animat}
\DefineJournalAbbreviation{Ankylosing}{Ankyl}
\DefineJournalPartialAbbreviation{Annivers}{Anniv}
\DefineJournalPartialAbbreviation{Annotat}{Annot}
\DefineJournalPartialAbbreviation{Announc}{Announc}
\DefineJournalPartialAbbreviation{Annu}{Annu}
\DefineJournalAbbreviation{Anointing}{Anoint}
\DefineJournalAbbreviation{Anomaly}{Anom}
\DefineJournalAbbreviation{Anonymous}{Anon}
\DefineJournalAbbreviation{Answer}{Answ}
\DefineJournalPartialAbbreviation{Anthropogen}{Anthropog}
\DefineJournalPartialAbbreviation{Anthropograph}{Anthropor}
\DefineJournalAbbreviation{Anthroposophy}{Anthropos}
\DefineJournalAbbreviation{Anti-dumping}{Anti-dump}
\DefineJournalAbbreviation{Antiarrhythmic}{Antiarrhythm}
\DefineJournalAbbreviation{Antibacterial}{Antibact}
\DefineJournalPartialAbbreviation{Antibiotherap}{Antibiother}
\DefineJournalAbbreviation{Antibody}{Antib}
\DefineJournalPartialAbbreviation{Anticancer}{Anticancer}
\DefineJournalPartialAbbreviation{Anticarcinogen}{Anticarcinog}
\DefineJournalPartialAbbreviation{Anticip}{Anticip}
\DefineJournalPartialAbbreviation{Antifung}{Antifung}
\DefineJournalPartialAbbreviation{Antihypertensi}{Antihypertens}
\DefineJournalPartialAbbreviation{Antimalaria}{Antimalar}
\DefineJournalPartialAbbreviation{Antimicrobi}{Antimicrob}
\DefineJournalAbbreviation{Antineoplastic}{Antineoplast}
\DefineJournalPartialAbbreviation{Antinuclear}{Antinucl}
\DefineJournalPartialAbbreviation{Antinutrient}{Antinutr}
\DefineJournalAbbreviation{Antioxidant}{Antioxid}
\DefineJournalAbbreviation{Antipollution}{Antipollut}
\DefineJournalPartialAbbreviation{Antiqu}{Antiq}
\DefineJournalPartialAbbreviation{Antirecessi}{Antirecess}
\DefineJournalPartialAbbreviation{Antiretrovir}{Antiretrovir}
\DefineJournalPartialAbbreviation{Antirheumati}{Antirheum}
\DefineJournalPartialAbbreviation{Antiseismi}{Antiseism}
\DefineJournalPartialAbbreviation{Antituberculos}{Antituberc}
\DefineJournalAbbreviation{Antiviral}{Antivir}
\DefineJournalAbbreviation{Apartment}{Apartm}
\DefineJournalPartialAbbreviation{Apathogenic}{Apathog}
\DefineJournalPartialAbbreviation{Aphaere}{Aphaer}
\DefineJournalPartialAbbreviation{Aphere}{Apher}
\DefineJournalPartialAbbreviation{Apicult}{Apic}
\DefineJournalPartialAbbreviation{Aplica}{Apl}
\DefineJournalAbbreviation{Apostolate}{Apostol}
\DefineJournalAbbreviation{Apostolic}{Apostol}
\DefineJournalAbbreviation{Appalachian}{Appalach}
\DefineJournalAbbreviation{Apparel}{Appar}
\DefineJournalPartialAbbreviation{Appear}{Appear}
\DefineJournalAbbreviation{Appetiser}{Appet}
\DefineJournalAbbreviation{Appliance}{Appl}
\DefineJournalPartialAbbreviation{Applica}{Appl}
\DefineJournalAbbreviation{Applied}{Appl}
\DefineJournalAbbreviation{Applying}{Appl}
\DefineJournalPartialAbbreviation{Appoint}{Appoint}
\DefineJournalAbbreviation{Appointment}{Appointm}
\DefineJournalPartialAbbreviation{Apprais}{Apprais}
\DefineJournalAbbreviation{Appreciation}{Apprec}
\DefineJournalPartialAbbreviation{Apprentic}{Apprent}
\DefineJournalAbbreviation{Apprenticeship}{Apprenticesh}
\DefineJournalAbbreviation{Appropriate}{Appropr}
\DefineJournalAbbreviation{Appropriation}{Appropr}
\DefineJournalPartialAbbreviation{Approv}{Approv}
\DefineJournalPartialAbbreviation{Approximat}{Approx}
\DefineJournalPartialAbbreviation{Aprax}{Aprax}
\DefineJournalAbbreviation{Apricot}{Apric}
\DefineJournalPartialAbbreviation{Aquacultur}{Aquac}
\DefineJournalPartialAbbreviation{Aquaricultur}{Aquaric}
\DefineJournalPartialAbbreviation{Aquatech}{Aquatech}
\DefineJournalPartialAbbreviation{Arboricult}{Arboric}
\DefineJournalPartialAbbreviation{Archaeoastronom}{Archaeoastron}
\DefineJournalPartialAbbreviation{Archaeolog}{Archaeol}
\DefineJournalPartialAbbreviation{Archaeometallurg}{Archaeometall}
\DefineJournalPartialAbbreviation{Archaeometr}{Archaeom}
\DefineJournalAbbreviation{Archdeaconry}{Archdeac}
\DefineJournalAbbreviation{Archdiocese}{Archdioc}
\DefineJournalPartialAbbreviation{Archeolog}{Archeol}
\DefineJournalAbbreviation{Archipelago}{Archipel}
\DefineJournalPartialAbbreviation{Architect}{Archit}
\DefineJournalPartialAbbreviation{Architectoni}{Architecton}
\DefineJournalAbbreviation{Arctic}{Arct}
\DefineJournalAbbreviation{Argonaut}{Argon}
\DefineJournalAbbreviation{Arising}{Aris}
\DefineJournalAbbreviation{Aristotelian}{Aristot}
\DefineJournalPartialAbbreviation{Arithmeti}{Arith}
\DefineJournalPartialAbbreviation{Arizona}{Ariz}
\DefineJournalAbbreviation{Arlington}{Arlingt}
\DefineJournalAbbreviation{Armdale}{Armd}
\DefineJournalAbbreviation{Aromatherapy}{Aromather}
\DefineJournalPartialAbbreviation{Arrangement}{Arrange}
\DefineJournalPartialAbbreviation{Arrear}{Arrear}
\DefineJournalAbbreviation{Arrhythmias}{Arrhythm}
\DefineJournalAbbreviation{Arrival}{Arriv}
\DefineJournalAbbreviation{Arrowhead}{Arrowh}
\DefineJournalPartialAbbreviation{Artheroscleros}{Artheroscler}
\DefineJournalPartialAbbreviation{Arthroplast}{Arthroplast}
\DefineJournalPartialAbbreviation{Arthroscop}{Arthrosc}
\DefineJournalAbbreviation{Arthroscopy}{Arthrosc}
\DefineJournalAbbreviation{Arthurian}{Arthur}
\DefineJournalPartialAbbreviation{Articul}{Articul}
\DefineJournalPartialAbbreviation{Artifici}{Artif}
\DefineJournalAbbreviation{Artillery}{Artill}
\DefineJournalAbbreviation{Asbestosis}{Asbestos}
\DefineJournalAbbreviation{Ashford}{Ashf}
\DefineJournalAbbreviation{Ashkenazic}{Ashken}
\DefineJournalPartialAbbreviation{Asistenc}{Asist}
\DefineJournalAbbreviation{Assayer}{Assay}
\DefineJournalPartialAbbreviation{Assert}{Assert}
\DefineJournalAbbreviation{Assessed}{Assess}
\DefineJournalAbbreviation{Assessing}{Assess}
\DefineJournalAbbreviation{Assessment}{Assess}
\DefineJournalAbbreviation{Assignment}{Assign}
\DefineJournalPartialAbbreviation{Assimil}{Assim}
\DefineJournalPartialAbbreviation{Associ}{Assoc}
\DefineJournalAbbreviation{Assumption}{Assumpt}
\DefineJournalPartialAbbreviation{Assur}{Assur}
\DefineJournalPartialAbbreviation{Asteroseismolog}{Asteroseismol}
\DefineJournalAbbreviation{Astonishing}{Astonish}
\DefineJournalPartialAbbreviation{Astrobiolog}{Astrobiol}
\DefineJournalPartialAbbreviation{Astrochemi}{Astrochem}
\DefineJournalPartialAbbreviation{Astrodynam}{Astrodyn}
\DefineJournalPartialAbbreviation{Astrometr}{Astrom}
\DefineJournalAbbreviation{Astroparticle}{Astropart}
\DefineJournalAbbreviation{Asymptotic}{Asymptot}
\DefineJournalPartialAbbreviation{Atherogen}{Atherog}
\DefineJournalPartialAbbreviation{Atherosclero}{Atheroscler}
\DefineJournalPartialAbbreviation{Atherosclerolog}{Atherosclerol}
\DefineJournalPartialAbbreviation{Athletic}{Athl}
\DefineJournalPartialAbbreviation{Atlanti}{Atl}
\DefineJournalAbbreviation{Atlantic}{Atl}
\DefineJournalAbbreviation{Atrial}{Atr}
\DefineJournalAbbreviation{Attainment}{Attain}
\DefineJournalPartialAbbreviation{Attend}{Attend}
\DefineJournalAbbreviation{Attention}{Atten}
\DefineJournalPartialAbbreviation{Attorney}{Atty}
\DefineJournalPartialAbbreviation{Attraction}{Attract}
\DefineJournalAbbreviation{Attractive}{Attract}
\DefineJournalAbbreviation{Atypical}{Atyp}
\DefineJournalAbbreviation{Auchenorrhyncha}{Auchen}
\DefineJournalAbbreviation{Auckland}{Auckl}
\DefineJournalPartialAbbreviation{Auction}{Auction}
\DefineJournalAbbreviation{Audaccount}{Audacc}
\DefineJournalAbbreviation{Audio-visual}{Audio-v}
\DefineJournalAbbreviation{Audiovision}{Audiov}
\DefineJournalAbbreviation{Audiovisual}{Audiov}
\DefineJournalAbbreviation{Auroral}{Auror}
\DefineJournalPartialAbbreviation{Australasia}{Australas}
\DefineJournalPartialAbbreviation{Australi}{Aust}
\DefineJournalAbbreviation{Authenticity}{Authent}
\DefineJournalPartialAbbreviation{Authoris}{Auth}
\DefineJournalAbbreviation{Authority}{Auth}
\DefineJournalPartialAbbreviation{Authoriz}{Auth}
\DefineJournalPartialAbbreviation{Autoimmunit}{Autoimmun}
\DefineJournalAbbreviation{Autoionization}{Autoioniz}
\DefineJournalPartialAbbreviation{Automobil}{Automob}
\DefineJournalAbbreviation{Automotive}{Automot}
\DefineJournalAbbreviation{Autoxidation}{Autoxid}
\DefineJournalPartialAbbreviation{Auxilia}{Aux}
\DefineJournalAbbreviation{Availability}{Availab}
\DefineJournalAbbreviation{Avenger}{Aveng}
\DefineJournalPartialAbbreviation{Avenue}{Ave}
\DefineJournalAbbreviation{Average}{Aver}
\DefineJournalPartialAbbreviation{Aviation}{Aviat}
\DefineJournalAbbreviation{Aviator}{Aviat}
\DefineJournalPartialAbbreviation{Avion}{Avion}
\DefineJournalPartialAbbreviation{Avoid}{Avoid}
\DefineJournalPartialAbbreviation{Awak}{Awak}
\DefineJournalPartialAbbreviation{Award}{Award}
\DefineJournalAbbreviation{Awareness}{Aware}
\DefineJournalAbbreviation{Ayrshire}{Ayrsh}
\DefineJournalPartialAbbreviation{Babysitt}{Babysitt}
\DefineJournalAbbreviation{Bacillary}{Bacill}
\DefineJournalPartialAbbreviation{Backcalculat}{Backcalc}
\DefineJournalAbbreviation{Backgammon}{Backgam}
\DefineJournalAbbreviation{Background}{Backgr}
\DefineJournalAbbreviation{Backpacker}{Backpack}
\DefineJournalAbbreviation{Backwoodsman}{Backwoodsm}
\DefineJournalPartialAbbreviation{Bacteria}{Bact}
\DefineJournalPartialAbbreviation{Bacterie}{Bact}
\DefineJournalPartialAbbreviation{Bacteriolog}{Bacteriol}
\DefineJournalAbbreviation{Bacterium}{Bact}
\DefineJournalPartialAbbreviation{Baker}{Bak}
\DefineJournalAbbreviation{Baking}{Bak}
\DefineJournalPartialAbbreviation{Balcanic}{Balc}
\DefineJournalPartialAbbreviation{Ballad}{Ballad}
\DefineJournalAbbreviation{Ballerina}{Baller}
\DefineJournalPartialAbbreviation{Ballisti}{Ballist}
\DefineJournalPartialAbbreviation{Balloon}{Balloon}
\DefineJournalPartialAbbreviation{Balneotherap}{Balneother}
\DefineJournalAbbreviation{Baltimore}{Baltim}
\DefineJournalAbbreviation{Bamfield}{Bamf}
\DefineJournalPartialAbbreviation{Banan}{Banan}
\DefineJournalAbbreviation{Banding}{Band}
\DefineJournalAbbreviation{Bandsman}{Bandsm}
\DefineJournalAbbreviation{Bandwagon}{Bandwag}
\DefineJournalAbbreviation{Bangor}{Bang}
\DefineJournalAbbreviation{Banker}{Bank}
\DefineJournalAbbreviation{Banking}{Bank}
\DefineJournalAbbreviation{Bankstown}{Bankst}
\DefineJournalPartialAbbreviation{Baptist}{Baptist}
\DefineJournalPartialAbbreviation{Barbar}{Barbar}
\DefineJournalPartialAbbreviation{Bargain}{Bargain}
\DefineJournalAbbreviation{Bariatric}{Bariatr}
\DefineJournalAbbreviation{Barker}{Bark}
\DefineJournalPartialAbbreviation{Baroreceptor}{Barorecept}
\DefineJournalAbbreviation{Barrington}{Barringt}
\DefineJournalAbbreviation{Barrytown}{Barryt}
\DefineJournalAbbreviation{Barter}{Bart}
\DefineJournalAbbreviation{Baseball}{Baseb}
\DefineJournalAbbreviation{Basically}{Basic}
\DefineJournalAbbreviation{Basilian}{Basil}
\DefineJournalAbbreviation{Basketball}{Basketb}
\DefineJournalAbbreviation{Basketmaker}{Basketmak}
\DefineJournalAbbreviation{Bassist}{Bass}
\DefineJournalAbbreviation{Bassoonist}{Bassoon}
\DefineJournalAbbreviation{Basutoland}{Basutol}
\DefineJournalAbbreviation{Bathing}{Bath}
\DefineJournalAbbreviation{Bathroom}{Bathr}
\DefineJournalPartialAbbreviation{Bathymetri}{Bathymetr}
\DefineJournalPartialAbbreviation{Batter}{Batter}
\DefineJournalPartialAbbreviation{Battlefield}{Battlef}
\DefineJournalAbbreviation{Battleford}{Battlef}
\DefineJournalAbbreviation{Bavarian}{Bavar}
\DefineJournalAbbreviation{Baylor}{Bayl}
\DefineJournalAbbreviation{Beacon}{Beac}
\DefineJournalAbbreviation{Beaconsfield}{Beaconsfld}
\DefineJournalAbbreviation{Beamsville}{Beamsv}
\DefineJournalAbbreviation{Bearer}{Bear}
\DefineJournalPartialAbbreviation{Bearing}{Bear}
\DefineJournalAbbreviation{Beatitude}{Beatit}
\DefineJournalAbbreviation{Beauceville}{Beaucev}
\DefineJournalAbbreviation{Bechuanaland}{Bechuanal}
\DefineJournalAbbreviation{Becoming}{Becom}
\DefineJournalAbbreviation{Bedfordshire}{Beds}
\DefineJournalAbbreviation{Beechcraft}{Beechcr}
\DefineJournalPartialAbbreviation{Beekeeper}{Beekeep}
\DefineJournalAbbreviation{Beekeeping}{Beekeep}
\DefineJournalAbbreviation{Befriending}{Befriend}
\DefineJournalAbbreviation{Beginner}{Begin}
\DefineJournalAbbreviation{Beginning}{Begin}
\DefineJournalPartialAbbreviation{Behavior}{Behav}
\DefineJournalPartialAbbreviation{Behaviour}{Behav}
\DefineJournalAbbreviation{Belarussian}{Belarus}
\DefineJournalAbbreviation{Belfast}{Belf}
\DefineJournalPartialAbbreviation{Belgi}{Belg}
\DefineJournalPartialAbbreviation{Belong}{Belong}
\DefineJournalPartialAbbreviation{Benefici}{Benef}
\DefineJournalPartialAbbreviation{Bentholog}{Benthol}
\DefineJournalAbbreviation{Bereavement}{Bereave}
\DefineJournalAbbreviation{Bergenfield}{Bergenf}
\DefineJournalAbbreviation{Berkshire}{Berks}
\DefineJournalPartialAbbreviation{Bermud}{Bermud}
\DefineJournalAbbreviation{Bermudagrass}{Bermudagr}
\DefineJournalAbbreviation{Berwickshire}{Berwicks}
\DefineJournalAbbreviation{Bestseller}{Bestsell}
\DefineJournalAbbreviation{Bi-weekly}{Bi-wkly}
\DefineJournalAbbreviation{Biblioservice}{Biblioserv}
\DefineJournalPartialAbbreviation{Bibliothec}{Bibl}
\DefineJournalPartialAbbreviation{Bicenten}{Bicenten}
\DefineJournalPartialAbbreviation{Bicycl}{Bicycl}
\DefineJournalAbbreviation{Bienal}{Bien}
\DefineJournalPartialAbbreviation{Bifidobacteri}{Bifidobact}
\DefineJournalAbbreviation{Bilateral}{Bilater}
\DefineJournalAbbreviation{Bilharziasis}{Bilharz}
\DefineJournalPartialAbbreviation{Bilingu}{Biling}
\DefineJournalAbbreviation{Billennium}{Billen}
\DefineJournalAbbreviation{Bimonthly}{Bimon}
\DefineJournalPartialAbbreviation{Binar}{Bin}
\DefineJournalAbbreviation{Binational}{Binatl}
\DefineJournalPartialAbbreviation{Bind}{Bind}
\DefineJournalAbbreviation{Binghamton}{Binghamt}
\DefineJournalAbbreviation{Binocular}{Binocul}
\DefineJournalPartialAbbreviation{Bioactive}{Bioact}
\DefineJournalPartialAbbreviation{Bioanaly}{Bioanal}
\DefineJournalAbbreviation{Bioavailability}{Bioavailab}
\DefineJournalPartialAbbreviation{Biobehav}{Biobehav}
\DefineJournalPartialAbbreviation{Biocataly}{Biocatal}
\DefineJournalPartialAbbreviation{Biocenolog}{Biocenol}
\DefineJournalPartialAbbreviation{Biocerami}{Bioceram}
\DefineJournalPartialAbbreviation{Biochem}{Biochem}
\DefineJournalPartialAbbreviation{Bioclimatolog}{Bioclimatol}
\DefineJournalPartialAbbreviation{Biocompatibil}{Biocompat}
\DefineJournalPartialAbbreviation{Biocomput}{Biocomput}
\DefineJournalPartialAbbreviation{Bioconcentrat}{Bioconc}
\DefineJournalPartialAbbreviation{Biocybernetic}{Biocybern}
\DefineJournalPartialAbbreviation{Biodegrad}{Biodegrad}
\DefineJournalPartialAbbreviation{Biodeteriorat}{Biodeterior}
\DefineJournalAbbreviation{Biodiversity}{Biodivers}
\DefineJournalPartialAbbreviation{Biodynamic}{Biodyn}
\DefineJournalAbbreviation{Bioelectricity}{Bioelectr}
\DefineJournalPartialAbbreviation{Bioelectroanaly}{Bioelectroanal}
\DefineJournalPartialAbbreviation{Bioelectromagn}{Bioelectromagn}
\DefineJournalPartialAbbreviation{Bioelectroni}{Bioelectron}
\DefineJournalPartialAbbreviation{Bioengineer}{Bioeng}
\DefineJournalAbbreviation{Bioethics}{Bioeth}
\DefineJournalPartialAbbreviation{Biogenerat}{Biogener}
\DefineJournalPartialAbbreviation{Biogenet}{Biogenet}
\DefineJournalPartialAbbreviation{Biogeochemi}{Biogeochem}
\DefineJournalPartialAbbreviation{Biohydrometallurg}{Biohydrometall}
\DefineJournalPartialAbbreviation{Bioindustr}{Bioind}
\DefineJournalAbbreviation{Bioinformatics}{Bioinforma}
\DefineJournalPartialAbbreviation{Bioluminescen}{Biolumin}
\DefineJournalPartialAbbreviation{Biomagneti}{Biomagn}
\DefineJournalAbbreviation{Biomarker}{Biomark}
\DefineJournalPartialAbbreviation{Biomedic}{Biomed}
\DefineJournalPartialAbbreviation{Biomembran}{Biomembr}
\DefineJournalAbbreviation{Biomimetic}{Biomim}
\DefineJournalPartialAbbreviation{Biomolecul}{Biomol}
\DefineJournalPartialAbbreviation{Bionanotechnolog}{Bionanotechnol}
\DefineJournalPartialAbbreviation{Biopatholog}{Biopathol}
\DefineJournalPartialAbbreviation{Biopesticid}{Biopestic}
\DefineJournalPartialAbbreviation{Biopharmaceut}{Biopharm}
\DefineJournalPartialAbbreviation{Bioprepar}{Bioprep}
\DefineJournalAbbreviation{Bioprocessing}{Bioprocess}
\DefineJournalPartialAbbreviation{Bioproduct}{Bioprod}
\DefineJournalAbbreviation{Biopsychosocial}{Biopsychosoc}
\DefineJournalPartialAbbreviation{Bioreacti}{Bioreact}
\DefineJournalPartialAbbreviation{Bioreactor}{Bioreact}
\DefineJournalAbbreviation{Biorecognition}{Biorecognit}
\DefineJournalPartialAbbreviation{Bioresourc}{Bioresour}
\DefineJournalAbbreviation{Biorganic}{Biorgan}
\DefineJournalPartialAbbreviation{Biorythm}{Biorythm}
\DefineJournalPartialAbbreviation{Biosafety}{Biosaf}
\DefineJournalPartialAbbreviation{Bioscien}{Biosci}
\DefineJournalAbbreviation{Biosensor}{Biosens}
\DefineJournalAbbreviation{Biosensors}{Biosens}
\DefineJournalPartialAbbreviation{Bioseparation}{Biosep}
\DefineJournalAbbreviation{Biosocial}{Biosoc}
\DefineJournalPartialAbbreviation{Biostatist}{Biostat}
\DefineJournalPartialAbbreviation{Biostereometr}{Biostereom}
\DefineJournalAbbreviation{Biosynthesis}{Biosynth}
\DefineJournalPartialAbbreviation{Biosystem}{Biosyst}
\DefineJournalPartialAbbreviation{Biotest}{Biotest}
\DefineJournalAbbreviation{Biotreatment}{Biotreat}
\DefineJournalAbbreviation{Birding}{Bird}
\DefineJournalAbbreviation{Birdkeeper}{Birdkeep}
\DefineJournalAbbreviation{Birmingham}{Birm}
\DefineJournalAbbreviation{Birthday}{Birthd}
\DefineJournalAbbreviation{Birthplace}{Birthpl}
\DefineJournalAbbreviation{Bisannuel}{Bisannu}
\DefineJournalAbbreviation{Bishop}{Bish}
\DefineJournalAbbreviation{Bishops&nbsp;Stortford}{Bish&nbsp;Stortford}
\DefineJournalAbbreviation{Bistability}{Bistab}
\DefineJournalAbbreviation{Bitumen}{Bitum}
\DefineJournalAbbreviation{Bituminous}{Bitum}
\DefineJournalAbbreviation{Biweekly}{Biwkly}
\DefineJournalAbbreviation{Blacksburg}{Blacksbg}
\DefineJournalAbbreviation{Blacksmith}{Blacksm}
\DefineJournalPartialAbbreviation{Bleach}{Bleach}
\DefineJournalAbbreviation{Blenheim}{Blenh}
\DefineJournalAbbreviation{Blessing}{Bless}
\DefineJournalPartialAbbreviation{Blind}{Blind}
\DefineJournalPartialAbbreviation{Bloom}{Bloom}
\DefineJournalAbbreviation{Bloomington}{Bloomingt}
\DefineJournalPartialAbbreviation{Blossom}{Bloss}
\DefineJournalAbbreviation{Bluebook}{Blueb}
\DefineJournalAbbreviation{Blueprint}{Bluepr}
\DefineJournalAbbreviation{Boarder}{Board}
\DefineJournalAbbreviation{Boarding}{Board}
\DefineJournalAbbreviation{Boardroom}{Boardr}
\DefineJournalAbbreviation{Boardsailor}{Boardsail}
\DefineJournalPartialAbbreviation{Boatbuild}{Boatbuild}
\DefineJournalAbbreviation{Boating}{Boat}
\DefineJournalAbbreviation{Bodybuilder}{Bodybuild}
\DefineJournalAbbreviation{Bodybuilding}{Bodybuild}
\DefineJournalAbbreviation{Bodytraining}{Bodytrain}
\DefineJournalAbbreviation{Bodywork}{Bodyw}
\DefineJournalPartialAbbreviation{Boil}{Boil}
\DefineJournalPartialAbbreviation{Boilerhous}{Boilerh}
\DefineJournalPartialAbbreviation{Bond}{Bond}
\DefineJournalPartialAbbreviation{Bookbind}{Bookbind}
\DefineJournalAbbreviation{Bookbuyer}{Bookbuy}
\DefineJournalAbbreviation{Bookdealer}{Bookdeal}
\DefineJournalAbbreviation{Bookfund}{Bookf}
\DefineJournalAbbreviation{Booking}{Book}
\DefineJournalPartialAbbreviation{Bookkeep}{Bookkeep}
\DefineJournalAbbreviation{Bookkeeper}{Bookkeep}
\DefineJournalAbbreviation{Booklet}{Bookl}
\DefineJournalAbbreviation{Bookmaker}{Bookmak}
\DefineJournalAbbreviation{Bookman}{Bookm}
\DefineJournalPartialAbbreviation{Bookmark}{Bookmark}
\DefineJournalAbbreviation{Bookplate}{Bookpl}
\DefineJournalPartialAbbreviation{Booksell}{Books}
\DefineJournalAbbreviation{Bookstore}{Bookst}
\DefineJournalAbbreviation{Bookworm}{Bookw}
\DefineJournalPartialAbbreviation{Boost}{Boost}
\DefineJournalAbbreviation{Border}{Bord}
\DefineJournalPartialAbbreviation{Borderland}{Borderl}
\DefineJournalAbbreviation{Borehole}{Boreh}
\DefineJournalAbbreviation{Borrowing}{Borrow}
\DefineJournalAbbreviation{Borstal}{Borst}
\DefineJournalAbbreviation{Botswana}{Botsw}
\DefineJournalAbbreviation{Boulevard}{Blvd}
\DefineJournalAbbreviation{Boundry}{Bound}
\DefineJournalAbbreviation{Bournemouth}{Bournem}
\DefineJournalPartialAbbreviation{Bowhunt}{Bowhunt}
\DefineJournalAbbreviation{Bowling}{Bowl}
\DefineJournalAbbreviation{Boxing}{Box}
\DefineJournalPartialAbbreviation{Boycott}{Boycott}
\DefineJournalAbbreviation{Bradford}{Bradf}
\DefineJournalAbbreviation{Bradstreet}{Bradstr}
\DefineJournalAbbreviation{Braiding}{Braid}
\DefineJournalAbbreviation{Branching}{Branch}
\DefineJournalAbbreviation{Branchline}{Branchl}
\DefineJournalPartialAbbreviation{Brazil}{Braz}
\DefineJournalPartialAbbreviation{Break}{Break}
\DefineJournalAbbreviation{Breakfast}{Breakf}
\DefineJournalAbbreviation{Breakthrough}{Breakthr}
\DefineJournalAbbreviation{Breastfeeding}{Breastfeed}
\DefineJournalAbbreviation{Breathing}{Breath}
\DefineJournalAbbreviation{Breechloading}{Breechload}
\DefineJournalAbbreviation{Breeder}{Breed}
\DefineJournalAbbreviation{Breeding}{Breed}
\DefineJournalAbbreviation{Brethren}{Brethr}
\DefineJournalPartialAbbreviation{Brewer}{Brew}
\DefineJournalAbbreviation{Brewing}{Brew}
\DefineJournalPartialAbbreviation{Bricklay}{Bricklay}
\DefineJournalPartialAbbreviation{Bridg}{Bridg}
\DefineJournalAbbreviation{Bridgetown}{Bridget}
\DefineJournalAbbreviation{Bridgewater}{Bridgew}
\DefineJournalAbbreviation{Briefcase}{Briefc}
\DefineJournalAbbreviation{Briefing}{Brief}
\DefineJournalAbbreviation{Brigham}{Brigh}
\DefineJournalPartialAbbreviation{Bright}{Bright}
\DefineJournalAbbreviation{Brillant}{Brill}
\DefineJournalPartialAbbreviation{Brillian}{Brill}
\DefineJournalAbbreviation{Briquetting}{Briquet}
\DefineJournalAbbreviation{Brisbane}{Brisb}
\DefineJournalAbbreviation{Britain}{Br}
\DefineJournalAbbreviation{British}{Br}
\DefineJournalAbbreviation{British&nbsp;Columbia}{B&nbsp;C}
\DefineJournalPartialAbbreviation{Broadcast}{Broadcast}
\DefineJournalAbbreviation{Broadsheet}{Broadsh}
\DefineJournalAbbreviation{Broadside}{Broads}
\DefineJournalAbbreviation{Brockport}{Brockp}
\DefineJournalAbbreviation{Brockville}{Brockv}
\DefineJournalAbbreviation{Broker}{Brok}
\DefineJournalAbbreviation{Brokerage}{Brok}
\DefineJournalAbbreviation{Broking}{Brok}
\DefineJournalPartialAbbreviation{Bromeli}{Bromel}
\DefineJournalAbbreviation{Bronxville}{Bronxv}
\DefineJournalAbbreviation{Brooking}{Brook}
\DefineJournalPartialAbbreviation{Brother}{Brother}
\DefineJournalPartialAbbreviation{Brows}{Brows}
\DefineJournalAbbreviation{Brunswick}{Brunsw}
\DefineJournalPartialAbbreviation{Brushmak}{Brushmak}
\DefineJournalAbbreviation{Brussels}{Bruss}
\DefineJournalPartialAbbreviation{Bryoecolog}{Bryoecol}
\DefineJournalPartialAbbreviation{Bryozoolog}{Bryozool}
\DefineJournalAbbreviation{Buccaner}{Buccan}
\DefineJournalAbbreviation{Bucharest}{Buchar}
\DefineJournalAbbreviation{Buckingham}{Buck}
\DefineJournalAbbreviation{Buckinghamshire}{Bucks}
\DefineJournalAbbreviation{Buckmaster}{Buckmast}
\DefineJournalAbbreviation{Buddhist}{Buddh}
\DefineJournalAbbreviation{Budgerigar}{Budger}
\DefineJournalAbbreviation{Budget}{Budg}
\DefineJournalAbbreviation{Budgetary}{Budg}
\DefineJournalAbbreviation{Budgeting}{Budg}
\DefineJournalAbbreviation{Buggy}{Bug}
\DefineJournalPartialAbbreviation{Builder}{Build}
\DefineJournalPartialAbbreviation{Building}{Build}
\DefineJournalPartialAbbreviation{Bulgar}{Bulg}
\DefineJournalAbbreviation{Bulking}{Bulk}
\DefineJournalPartialAbbreviation{Bump}{Bump}
\DefineJournalAbbreviation{Burden}{Burd}
\DefineJournalAbbreviation{Burlington}{Burlingt}
\DefineJournalPartialAbbreviation{Burn}{Burn}
\DefineJournalAbbreviation{Bursary}{Burs}
\DefineJournalPartialAbbreviation{Bushwalk}{Bushwalk}
\DefineJournalPartialAbbreviation{Bushwhack}{Bushwhack}
\DefineJournalAbbreviation{Business}{Bus}
\DefineJournalAbbreviation{Businessman}{Businessm}
\DefineJournalAbbreviation{Butcher}{Butch}
\DefineJournalAbbreviation{Butler}{Butl}
\DefineJournalAbbreviation{Buttoneer}{Button}
\DefineJournalAbbreviation{Buyable}{Buy}
\DefineJournalAbbreviation{Buyer}{Buy}
\DefineJournalAbbreviation{Buying}{Buy}
\DefineJournalAbbreviation{Byelorussian}{Byeloruss}
\DefineJournalPartialAbbreviation{Byproduct}{Byprod}
\DefineJournalAbbreviation{Cabinetmaking}{Cabinetmak}
\DefineJournalPartialAbbreviation{Calamit}{Calam}
\DefineJournalPartialAbbreviation{Calcifi}{Calcif}
\DefineJournalPartialAbbreviation{Calcul}{Calc}
\DefineJournalAbbreviation{Calgary}{Calg}
\DefineJournalAbbreviation{Caliologist}{Caliol}
\DefineJournalPartialAbbreviation{Calisthen}{Calisthen}
\DefineJournalAbbreviation{Callbook}{Callb}
\DefineJournalAbbreviation{Called}{Call}
\DefineJournalPartialAbbreviation{Calligraph}{Calligr}
\DefineJournalAbbreviation{Calling}{Call}
\DefineJournalAbbreviation{Calorimetry}{Calorim}
\DefineJournalAbbreviation{Calvinism}{Calvin}
\DefineJournalPartialAbbreviation{Cambodgi}{Cambodg}
\DefineJournalAbbreviation{Cambrian}{Cambr}
\DefineJournalAbbreviation{Cambridge}{Camb}
\DefineJournalAbbreviation{Cambridgeshire}{Cambs}
\DefineJournalAbbreviation{Camcorder}{Camcord}
\DefineJournalAbbreviation{Camouflage}{Camoufl}
\DefineJournalPartialAbbreviation{Campaign}{Campaign}
\DefineJournalAbbreviation{Canada}{Can}
\DefineJournalPartialAbbreviation{Canadi}{Can}
\DefineJournalPartialAbbreviation{Canalization}{Canaliz}
\DefineJournalPartialAbbreviation{Cancel}{Cancel}
\DefineJournalPartialAbbreviation{Cancerolog}{Cancerol}
\DefineJournalPartialAbbreviation{Cancrolog}{Cancrol}
\DefineJournalAbbreviation{Canegrower}{Canegrow}
\DefineJournalAbbreviation{Canned}{Cann}
\DefineJournalAbbreviation{Canner}{Cann}
\DefineJournalAbbreviation{Canning}{Cann}
\DefineJournalPartialAbbreviation{Canoe}{Canoe}
\DefineJournalAbbreviation{Canoesport}{Canoesp}
\DefineJournalAbbreviation{Canterbury}{Canterb}
\DefineJournalAbbreviation{Canvey&nbsp;Island}{Canvey&nbsp;Isl}
\DefineJournalPartialAbbreviation{Capab}{Capab}
\DefineJournalAbbreviation{Capillary}{Capill}
\DefineJournalAbbreviation{Capital}{Cap}
\DefineJournalPartialAbbreviation{Capsul}{Capsul}
\DefineJournalAbbreviation{Captain}{Capt}
\DefineJournalPartialAbbreviation{Captiv}{Captiv}
\DefineJournalAbbreviation{Carbocation}{Carbocat}
\DefineJournalAbbreviation{Carbocyclic}{Carbocycl}
\DefineJournalAbbreviation{Carbohydrate}{Carbohydr}
\DefineJournalAbbreviation{Carboniferous}{Carbonif}
\DefineJournalAbbreviation{Carburant}{Carbur}
\DefineJournalPartialAbbreviation{Carcinogen}{Carcinog}
\DefineJournalPartialAbbreviation{Cardioangiolog}{Cardioangiol}
\DefineJournalAbbreviation{Cardiocirculation}{Cardiocirc}
\DefineJournalAbbreviation{Cardiograph}{Cardiogr}
\DefineJournalPartialAbbreviation{Cardiolog}{Cardiol}
\DefineJournalPartialAbbreviation{Cardioprotecti}{Cardioprot}
\DefineJournalAbbreviation{Cardiopulmonary}{Cardiopulm}
\DefineJournalPartialAbbreviation{Cardiorespirat}{Cardiorespir}
\DefineJournalAbbreviation{Cardiothoracic}{Cardiothorac}
\DefineJournalPartialAbbreviation{Cardiovasc}{Cardiovasc}
\DefineJournalAbbreviation{Caregiver}{Caregiv}
\DefineJournalAbbreviation{Caribbean}{Caribb}
\DefineJournalPartialAbbreviation{Cariolog}{Cariol}
\DefineJournalAbbreviation{Carleton}{Carlet}
\DefineJournalAbbreviation{Carmarthenshire}{Carmarthens}
\DefineJournalAbbreviation{Carnation}{Carnat}
\DefineJournalPartialAbbreviation{Carnivor}{Carniv}
\DefineJournalAbbreviation{Carnoisseur}{Carnoiss}
\DefineJournalPartialAbbreviation{Carolina}{Carol}
\DefineJournalAbbreviation{Carpenter}{Carpent}
\DefineJournalAbbreviation{Carpeting}{Carpet}
\DefineJournalPartialAbbreviation{Carpinter}{Carpint}
\DefineJournalAbbreviation{Carrier}{Carr}
\DefineJournalAbbreviation{Carrying}{Carr}
\DefineJournalPartialAbbreviation{Cartesian}{Cartes}
\DefineJournalAbbreviation{Cartilage}{Cartil}
\DefineJournalPartialAbbreviation{Cartograph}{Cartogr}
\DefineJournalPartialAbbreviation{Cartoon}{Cartoon}
\DefineJournalAbbreviation{Cashed}{Cash}
\DefineJournalAbbreviation{Casinghead}{Casingh}
\DefineJournalAbbreviation{Caspian}{Casp}
\DefineJournalAbbreviation{Castellano}{Castell}
\DefineJournalPartialAbbreviation{Casting}{Cast}
\DefineJournalPartialAbbreviation{Catalys}{Catal}
\DefineJournalPartialAbbreviation{Catalyt}{Catal}
\DefineJournalAbbreviation{Catastrophism}{Catastr}
\DefineJournalAbbreviation{Catching}{Catch}
\DefineJournalAbbreviation{Catechist}{Catech}
\DefineJournalPartialAbbreviation{Categor}{Categ}
\DefineJournalPartialAbbreviation{Cater}{Cater}
\DefineJournalAbbreviation{Caterpillar}{Caterp}
\DefineJournalPartialAbbreviation{Cathar}{Cathar}
\DefineJournalAbbreviation{Catharine}{Cath}
\DefineJournalAbbreviation{Cathedral}{Cathedr}
\DefineJournalPartialAbbreviation{Catheter}{Catheter}
\DefineJournalPartialAbbreviation{Catholi}{Cathol}
\DefineJournalAbbreviation{Catonsville}{Catonsv}
\DefineJournalAbbreviation{Cattleman}{Cattlem}
\DefineJournalAbbreviation{Cattlewoman}{Cattlew}
\DefineJournalAbbreviation{Caucasian}{Cauc}
\DefineJournalAbbreviation{Caucasus}{Cauc}
\DefineJournalAbbreviation{Caufield}{Caufld}
\DefineJournalAbbreviation{Cauliflower}{Caulifl}
\DefineJournalAbbreviation{Causeway}{Causew}
\DefineJournalPartialAbbreviation{Cechoslov}{Cechoslov-}
\DefineJournalPartialAbbreviation{Cecidiolog}{Cecidiol}
\DefineJournalAbbreviation{Cedarville}{Cedarv}
\DefineJournalAbbreviation{Ceiling}{Ceil}
\DefineJournalAbbreviation{Celestial}{Celest}
\DefineJournalPartialAbbreviation{Cellula}{Cell}
\DefineJournalAbbreviation{Cellule}{Cell}
\DefineJournalPartialAbbreviation{Cellulos}{Cellul}
\DefineJournalPartialAbbreviation{Cement}{Cem}
\DefineJournalAbbreviation{Cemetery}{Cemet}
\DefineJournalAbbreviation{Censorship}{Censorsh}
\DefineJournalPartialAbbreviation{Centen}{Centen}
\DefineJournalAbbreviation{Center}{Cent}
\DefineJournalPartialAbbreviation{Centrafric}{Centrafr}
\DefineJournalAbbreviation{Centrifugal}{Centrif}
\DefineJournalAbbreviation{Cephalopod}{Cephalop}
\DefineJournalPartialAbbreviation{Cerami}{Ceram}
\DefineJournalAbbreviation{Cerebral}{Cereb}
\DefineJournalPartialAbbreviation{Cerebrovascular}{Cerebrovasc}
\DefineJournalPartialAbbreviation{Ceremon}{Cerem}
\DefineJournalPartialAbbreviation{Certain}{Certain}
\DefineJournalPartialAbbreviation{Certificat}{Certif}
\DefineJournalAbbreviation{Certified}{Certif}
\DefineJournalAbbreviation{Cervical}{Cerv}
\DefineJournalPartialAbbreviation{Cervicofacial}{Cervicofac}
\DefineJournalAbbreviation{Cessation}{Cessat}
\DefineJournalAbbreviation{Chairman}{Chairm}
\DefineJournalAbbreviation{Challenge}{Chall}
\DefineJournalAbbreviation{Challenger}{Chall}
\DefineJournalAbbreviation{Chamber}{Chamb}
\DefineJournalAbbreviation{Chambersburg}{Chambersbg}
\DefineJournalAbbreviation{Chanceller}{Chancell}
\DefineJournalAbbreviation{Chancellor}{Chancell}
\DefineJournalAbbreviation{Chandler}{Chandl}
\DefineJournalPartialAbbreviation{Chapbook}{Chapb}
\DefineJournalAbbreviation{Chapel&nbsp;Hill}{Chap&nbsp;Hill}
\DefineJournalAbbreviation{Chapeltown}{Chapelt}
\DefineJournalPartialAbbreviation{Chaplain}{Chaplain}
\DefineJournalPartialAbbreviation{Characteristic}{Charact}
\DefineJournalPartialAbbreviation{Characteriz}{Charact}
\DefineJournalAbbreviation{Charleston}{Charlest}
\DefineJournalAbbreviation{Charlottesville}{Charlottesv}
\DefineJournalAbbreviation{Charlottetown}{Charlottet}
\DefineJournalAbbreviation{Charter}{Chart}
\DefineJournalAbbreviation{Chartered}{Chart}
\DefineJournalAbbreviation{Chasing}{Chas}
\DefineJournalAbbreviation{Chastity}{Chast}
\DefineJournalAbbreviation{Chattanooga}{Chatt}
\DefineJournalAbbreviation{Chauncey}{Chaunc}
\DefineJournalAbbreviation{Checklist}{Checkl}
\DefineJournalAbbreviation{Checkpoint}{Checkp}
\DefineJournalAbbreviation{Chelmsford}{Chelmsf}
\DefineJournalPartialAbbreviation{Chemic}{Chem}
\DefineJournalPartialAbbreviation{Chemigraph}{Chemigr}
\DefineJournalPartialAbbreviation{Chemiluminescen}{Chemilumin}
\DefineJournalAbbreviation{Chemisorption}{Chemisorpt}
\DefineJournalPartialAbbreviation{Chemist}{Chem}
\DefineJournalPartialAbbreviation{Chemiz}{Chem}
\DefineJournalPartialAbbreviation{Chemometr}{Chemom}
\DefineJournalAbbreviation{Chemonomic}{Chemon}
\DefineJournalPartialAbbreviation{Chemorecept}{Chemorecept}
\DefineJournalPartialAbbreviation{Chemorheolog}{Chemorheol}
\DefineJournalPartialAbbreviation{Chemosensor}{Chemosens}
\DefineJournalPartialAbbreviation{Chemosystem}{Chemosyst}
\DefineJournalPartialAbbreviation{Chemotaxonom}{Chemotaxon}
\DefineJournalPartialAbbreviation{Chemotherap}{Chemother}
\DefineJournalPartialAbbreviation{Chemurg}{Chemurg}
\DefineJournalAbbreviation{Cherokee}{Cherok}
\DefineJournalPartialAbbreviation{Cherubi}{Cherub}
\DefineJournalPartialAbbreviation{Chesapeake}{Chesap}
\DefineJournalAbbreviation{Cheshire}{Ches}
\DefineJournalPartialAbbreviation{Chessplay}{Chessplay}
\DefineJournalAbbreviation{Chesterville}{Chesterv}
\DefineJournalAbbreviation{Chicago}{Chic}
\DefineJournalAbbreviation{Chicken}{Chick}
\DefineJournalPartialAbbreviation{Childbear}{Childbear}
\DefineJournalAbbreviation{Childhood}{Child}
\DefineJournalPartialAbbreviation{Childrear}{Childrear}
\DefineJournalPartialAbbreviation{Children}{Child}
\DefineJournalAbbreviation{Chilean}{Chil}
\DefineJournalPartialAbbreviation{Chill}{Chill}
\DefineJournalAbbreviation{Chinese}{Chin}
\DefineJournalPartialAbbreviation{Chiropod}{Chirop}
\DefineJournalAbbreviation{Chiropractic}{Chiropr}
\DefineJournalAbbreviation{Chiropractor}{Chiropr}
\DefineJournalAbbreviation{Chiroptera}{Chiropt}
\DefineJournalPartialAbbreviation{Chirurg}{Chir}
\DefineJournalPartialAbbreviation{Chocolat}{Choc}
\DefineJournalAbbreviation{Choiceland}{Choicel}
\DefineJournalAbbreviation{Choosing}{Choos}
\DefineJournalPartialAbbreviation{Chopper}{Chop}
\DefineJournalAbbreviation{Chorister}{Chorist}
\DefineJournalAbbreviation{Chowder}{Chowd}
\DefineJournalAbbreviation{Christadelphian}{Christadelph}
\DefineJournalAbbreviation{Christchurch}{Christch}
\DefineJournalPartialAbbreviation{Christolog}{Christol}
\DefineJournalAbbreviation{Christorium}{Christ}
\DefineJournalPartialAbbreviation{Chromatograph}{Chromatogr}
\DefineJournalAbbreviation{Chromosphere}{Chromosph}
\DefineJournalAbbreviation{Chronicle}{Chron}
\DefineJournalPartialAbbreviation{Chronobiotechnolog}{Chronobiotechnol}
\DefineJournalPartialAbbreviation{Chronometr}{Chronom}
\DefineJournalPartialAbbreviation{Chronopharmacolog}{Chronopharmacol}
\DefineJournalAbbreviation{Chronostratigraphic}{Chronostratigr}
\DefineJournalPartialAbbreviation{Chronotherap}{Chronother}
\DefineJournalAbbreviation{Chrysalis}{Chrysal}
\DefineJournalPartialAbbreviation{Chrysanth}{Chrysanth}
\DefineJournalAbbreviation{Churchman}{Churchm}
\DefineJournalPartialAbbreviation{Cibernetic}{Cibern}
\DefineJournalAbbreviation{Cinema}{Cine}
\DefineJournalPartialAbbreviation{Cinematograph}{Cinematogr}
\DefineJournalPartialAbbreviation{Cineradiograph}{Cineradiogr}
\DefineJournalAbbreviation{Circle}{Circ}
\DefineJournalAbbreviation{Circumstance}{Circumst}
\DefineJournalAbbreviation{Citation}{Cit}
\DefineJournalAbbreviation{Citizen}{Citiz}
\DefineJournalAbbreviation{Citizenship}{Citizsh}
\DefineJournalPartialAbbreviation{Citograph}{Citogr}
\DefineJournalPartialAbbreviation{Citolog}{Citol}
\DefineJournalPartialAbbreviation{Citricult}{Citric}
\DefineJournalPartialAbbreviation{Citrograph}{Citrogr}
\DefineJournalPartialAbbreviation{Citrolog}{Citrol}
\DefineJournalPartialAbbreviation{Civic}{Civ}
\DefineJournalAbbreviation{Civil}{Civ}
\DefineJournalAbbreviation{Civilian}{Civ}
\DefineJournalAbbreviation{Civilised}{Civilis}
\DefineJournalAbbreviation{Civilising}{Civilis}
\DefineJournalAbbreviation{Civilization}{Civiliz}
\DefineJournalAbbreviation{Civils}{Civ}
\DefineJournalAbbreviation{Clarion}{Clar}
\DefineJournalAbbreviation{Class}{Cl}
\DefineJournalAbbreviation{Classe}{Cl}
\DefineJournalPartialAbbreviation{Classic}{Class}
\DefineJournalPartialAbbreviation{Classifi}{Classif}
\DefineJournalAbbreviation{Classroom}{Classr}
\DefineJournalAbbreviation{Clayworker}{Claywork}
\DefineJournalAbbreviation{Cleaner}{Clean}
\DefineJournalAbbreviation{Cleaning}{Clean}
\DefineJournalAbbreviation{Cleansing}{Clean}
\DefineJournalPartialAbbreviation{Clear}{Clear}
\DefineJournalAbbreviation{Clearance}{Clear}
\DefineJournalAbbreviation{Clearinghouse}{Clgh}
\DefineJournalAbbreviation{Cleethorpes}{Cleeth}
\DefineJournalAbbreviation{Clerical}{Cleric}
\DefineJournalAbbreviation{Cleveland}{Clevel}
\DefineJournalPartialAbbreviation{Climat}{Clim}
\DefineJournalPartialAbbreviation{Climatolog}{Climatol}
\DefineJournalAbbreviation{Climber}{Climb}
\DefineJournalPartialAbbreviation{Clinic}{Clin}
\DefineJournalAbbreviation{Clinton}{Clint}
\DefineJournalAbbreviation{Clipper}{Clipp}
\DefineJournalAbbreviation{Clipping}{Clipp}
\DefineJournalPartialAbbreviation{Clockmak}{Clockmak}
\DefineJournalAbbreviation{Clockwise}{Clockw}
\DefineJournalAbbreviation{Closure}{Clos}
\DefineJournalAbbreviation{Clothier}{Cloth}
\DefineJournalAbbreviation{Clothing}{Cloth}
\DefineJournalAbbreviation{Clothworker}{Clothwork}
\DefineJournalAbbreviation{Clotting}{Clott}
\DefineJournalAbbreviation{Clubhouse}{Clubh}
\DefineJournalAbbreviation{Clubland}{Clubl}
\DefineJournalPartialAbbreviation{Cluster}{Clust}
\DefineJournalAbbreviation{Co-operative}{Co-op}
\DefineJournalPartialAbbreviation{Co-ordinat}{Co-ord}
\DefineJournalPartialAbbreviation{Coach}{Coach}
\DefineJournalAbbreviation{Coalfield}{Coalf}
\DefineJournalAbbreviation{Coastal}{Coast}
\DefineJournalAbbreviation{Coated}{Coat}
\DefineJournalAbbreviation{Coating}{Coat}
\DefineJournalPartialAbbreviation{Cocarcinogen}{Cocarcinog}
\DefineJournalPartialAbbreviation{Coerc}{Coerc}
\DefineJournalAbbreviation{Coevolution}{Coevol}
\DefineJournalPartialAbbreviation{Cogenerat}{Cogener}
\DefineJournalAbbreviation{Cognate}{Cogn}
\DefineJournalPartialAbbreviation{Cogniz}{Cogniz}
\DefineJournalAbbreviation{Cohesion}{Cohes}
\DefineJournalAbbreviation{Coinage}{Coin}
\DefineJournalAbbreviation{Coinhunter}{Coinhunt}
\DefineJournalAbbreviation{Cokemaking}{Cokemak}
\DefineJournalAbbreviation{Colchester}{Colch}
\DefineJournalPartialAbbreviation{Colect}{Colect}
\DefineJournalPartialAbbreviation{Coleopter}{Coleopt}
\DefineJournalPartialAbbreviation{Coleopterolog}{Coleopterol}
\DefineJournalPartialAbbreviation{Collaborat}{Collab}
\DefineJournalPartialAbbreviation{Collect}{Collect}
\DefineJournalPartialAbbreviation{College}{Coll}
\DefineJournalPartialAbbreviation{Collegi}{Coll}
\DefineJournalAbbreviation{Collider}{Collid}
\DefineJournalAbbreviation{Collision}{Collis}
\DefineJournalPartialAbbreviation{Coloni}{Colon}
\DefineJournalAbbreviation{Colorado}{Colo}
\DefineJournalAbbreviation{Colorado&nbsp;Springs}{Colo&nbsp;Springs}
\DefineJournalAbbreviation{Colotomy}{Colotm}
\DefineJournalAbbreviation{Colourage}{Colour}
\DefineJournalAbbreviation{Colouring}{Colour}
\DefineJournalPartialAbbreviation{Colourist}{Colour}
\DefineJournalPartialAbbreviation{Colposcop}{Colposc}
\DefineJournalAbbreviation{Columbus}{Columb}
\DefineJournalPartialAbbreviation{Combin}{Comb}
\DefineJournalPartialAbbreviation{Combusti}{Combust}
\DefineJournalPartialAbbreviation{Comerci}{Comer}
\DefineJournalPartialAbbreviation{Comfort}{Comf}
\DefineJournalPartialAbbreviation{Commemorant}{Commem}
\DefineJournalPartialAbbreviation{Commemorat}{Commem}
\DefineJournalPartialAbbreviation{Commenc}{Commenc}
\DefineJournalPartialAbbreviation{Commerc}{Commer}
\DefineJournalPartialAbbreviation{Commissar}{Commis}
\DefineJournalPartialAbbreviation{Commission}{Comm}
\DefineJournalAbbreviation{Commitment}{Commit}
\DefineJournalAbbreviation{Committee}{Comm}
\DefineJournalPartialAbbreviation{Commodit}{Commod}
\DefineJournalAbbreviation{Commoner}{Common}
\DefineJournalAbbreviation{Commonwealth}{Commonw}
\DefineJournalPartialAbbreviation{Communica}{Commun}
\DefineJournalPartialAbbreviation{Commut}{Commut}
\DefineJournalPartialAbbreviation{Compact}{Compact}
\DefineJournalAbbreviation{Companies}{Co}
\DefineJournalAbbreviation{Company}{Co}
\DefineJournalPartialAbbreviation{Compara}{Comp}
\DefineJournalPartialAbbreviation{Compare}{Comp}
\DefineJournalPartialAbbreviation{Compari}{Comp}
\DefineJournalPartialAbbreviation{Compatibil}{Compat}
\DefineJournalPartialAbbreviation{Compend}{Compend}
\DefineJournalAbbreviation{Competing}{Compet}
\DefineJournalPartialAbbreviation{Competit}{Compet}
\DefineJournalPartialAbbreviation{Compil}{Compil}
\DefineJournalPartialAbbreviation{Complain}{Complain}
\DefineJournalPartialAbbreviation{Complet}{Complet}
\DefineJournalAbbreviation{Complexity}{Complex}
\DefineJournalPartialAbbreviation{Complicat}{Complicat}
\DefineJournalAbbreviation{Compliment}{Complim}
\DefineJournalAbbreviation{Component}{Compon}
\DefineJournalPartialAbbreviation{Compos}{Compos}
\DefineJournalPartialAbbreviation{Compost}{Compost}
\DefineJournalPartialAbbreviation{Compound}{Compd}
\DefineJournalAbbreviation{Comprehensive}{Compr}
\DefineJournalAbbreviation{Compressed}{Compress}
\DefineJournalAbbreviation{Compressor}{Compress}
\DefineJournalPartialAbbreviation{Comptrol}{Comptrol}
\DefineJournalAbbreviation{Compulsive}{Compuls}
\DefineJournalAbbreviation{Compulsory}{Compuls}
\DefineJournalPartialAbbreviation{Comput}{Comput}
\DefineJournalAbbreviation{Computerland}{Computerl}
\DefineJournalAbbreviation{Computervision}{Computerv}
\DefineJournalPartialAbbreviation{Comunica}{Comun}
\DefineJournalAbbreviation{Conception}{Concept}
\DefineJournalAbbreviation{Conceptual}{Concept}
\DefineJournalAbbreviation{Concerning}{Concern}
\DefineJournalPartialAbbreviation{Concholog}{Conchol}
\DefineJournalPartialAbbreviation{Conchyliolog}{Conchyliol}
\DefineJournalAbbreviation{Conciliation}{Concil}
\DefineJournalAbbreviation{Conciliator}{Concil}
\DefineJournalAbbreviation{Conclusion}{Conclus}
\DefineJournalAbbreviation{Concordance}{Concord}
\DefineJournalPartialAbbreviation{Concrete}{Concr}
\DefineJournalPartialAbbreviation{Condens}{Condens}
\DefineJournalPartialAbbreviation{Condition}{Cond}
\DefineJournalAbbreviation{Condominium}{Condom}
\DefineJournalAbbreviation{Conducive}{Conduc}
\DefineJournalPartialAbbreviation{Confection}{Confect}
\DefineJournalPartialAbbreviation{Confedera}{Confed}
\DefineJournalPartialAbbreviation{Conferen}{Conf}
\DefineJournalPartialAbbreviation{Conferr}{Conferr}
\DefineJournalAbbreviation{Confessional}{Confess}
\DefineJournalAbbreviation{Confidence}{Confid}
\DefineJournalAbbreviation{Confidential}{Confid}
\DefineJournalAbbreviation{Confiscation}{Confisc}
\DefineJournalAbbreviation{Conflict}{Confl}
\DefineJournalAbbreviation{Confluence}{Conflu}
\DefineJournalAbbreviation{Confraternity}{Confratern}
\DefineJournalAbbreviation{Congenital}{Congenit}
\DefineJournalAbbreviation{Conglomerate}{Conglom}
\DefineJournalPartialAbbreviation{Congregat}{Congregat}
\DefineJournalPartialAbbreviation{Congres}{Congr}
\DefineJournalAbbreviation{Coniferous}{Conifer}
\DefineJournalPartialAbbreviation{Connecticut}{Conn}
\DefineJournalPartialAbbreviation{Connection}{Connect}
\DefineJournalAbbreviation{Connective}{Connect}
\DefineJournalAbbreviation{Connector}{Connect}
\DefineJournalAbbreviation{Connoisseur}{Connoiss}
\DefineJournalAbbreviation{Conquering}{Conqu}
\DefineJournalAbbreviation{Conquest}{Conqu}
\DefineJournalAbbreviation{Consciousness}{Conscious}
\DefineJournalAbbreviation{Consideration}{Consid}
\DefineJournalAbbreviation{Considered}{Consid}
\DefineJournalAbbreviation{Consisting}{Consist}
\DefineJournalPartialAbbreviation{Consolidat}{Consol}
\DefineJournalPartialAbbreviation{Consomm}{Consomm}
\DefineJournalPartialAbbreviation{Conspir}{Conspir}
\DefineJournalAbbreviation{Constabulary}{Constabul}
\DefineJournalAbbreviation{Constellation}{Constell}
\DefineJournalPartialAbbreviation{Constitue}{Const}
\DefineJournalPartialAbbreviation{Constitut}{Const}
\DefineJournalPartialAbbreviation{Construct}{Constr}
\DefineJournalAbbreviation{Consular}{Consul}
\DefineJournalPartialAbbreviation{Consult}{Consult}
\DefineJournalAbbreviation{Consumption}{Consum}
\DefineJournalPartialAbbreviation{Contempor}{Contemp}
\DefineJournalPartialAbbreviation{Contend}{Contend}
\DefineJournalAbbreviation{Continence}{Cont}
\DefineJournalPartialAbbreviation{Continent}{Cont}
\DefineJournalAbbreviation{Contingency}{Conting}
\DefineJournalAbbreviation{Contingent}{Conting}
\DefineJournalAbbreviation{Contraception}{Contracept}
\DefineJournalAbbreviation{Contraceptive}{Contracept}
\DefineJournalPartialAbbreviation{Contract}{Contract}
\DefineJournalPartialAbbreviation{Contrar}{Contrar}
\DefineJournalPartialAbbreviation{Control}{Control}
\DefineJournalPartialAbbreviation{Controv}{Controv}
\DefineJournalAbbreviation{Conurbation}{Conurbat}
\DefineJournalPartialAbbreviation{Convecti}{Convect}
\DefineJournalAbbreviation{Conversation}{Conversat}
\DefineJournalAbbreviation{Conversion}{Convers}
\DefineJournalPartialAbbreviation{Convert}{Convert}
\DefineJournalPartialAbbreviation{Conveyanc}{Convey}
\DefineJournalAbbreviation{Conviction}{Convict}
\DefineJournalAbbreviation{Convocation}{Convoc}
\DefineJournalAbbreviation{Cookbook}{Cookb}
\DefineJournalAbbreviation{Cookery}{Cook}
\DefineJournalAbbreviation{Cooking}{Cook}
\DefineJournalPartialAbbreviation{Cool}{Cool}
\DefineJournalPartialAbbreviation{Coopera}{Coop}
\DefineJournalPartialAbbreviation{Copolymer}{Copolym}
\DefineJournalAbbreviation{Copper}{Copp}
\DefineJournalAbbreviation{Coproduction}{Coprod}
\DefineJournalAbbreviation{Coptic}{Copt}
\DefineJournalAbbreviation{Copyright}{Copyr}
\DefineJournalAbbreviation{Corinthian}{Corinth}
\DefineJournalAbbreviation{Cormorant}{Cormor}
\DefineJournalAbbreviation{Cornelian}{Cornel}
\DefineJournalAbbreviation{Cornish}{Corn}
\DefineJournalAbbreviation{Coronary}{Coron}
\DefineJournalPartialAbbreviation{Corporat}{Corp}
\DefineJournalAbbreviation{Corporeal}{Corpor}
\DefineJournalPartialAbbreviation{Corpuscula}{Corpusc}
\DefineJournalPartialAbbreviation{Correction}{Correct}
\DefineJournalAbbreviation{Corrective}{Correct}
\DefineJournalPartialAbbreviation{Correlat}{Correl}
\DefineJournalPartialAbbreviation{Correspond}{Corresp}
\DefineJournalPartialAbbreviation{Corrosi}{Corros}
\DefineJournalAbbreviation{Corrugated}{Corrugat}
\DefineJournalPartialAbbreviation{Cosmeti}{Cosmet}
\DefineJournalPartialAbbreviation{Cosmetolog}{Cosmetol}
\DefineJournalPartialAbbreviation{Cosmochemi}{Cosmochem}
\DefineJournalPartialAbbreviation{Cosmochronolog}{Cosmochronol}
\DefineJournalPartialAbbreviation{Cosmolog}{Cosmol}
\DefineJournalAbbreviation{Cosmophobia}{Cosmophob}
\DefineJournalPartialAbbreviation{Cottag}{Cottag}
\DefineJournalPartialAbbreviation{Coulometr}{Coulom}
\DefineJournalAbbreviation{Councelling}{Counc}
\DefineJournalPartialAbbreviation{Council}{Counc}
\DefineJournalPartialAbbreviation{Counsel}{Couns}
\DefineJournalAbbreviation{Counter}{Count}
\DefineJournalPartialAbbreviation{Countermeasur}{Countermeas}
\DefineJournalAbbreviation{Countertrade}{Countertr}
\DefineJournalAbbreviation{Counties}{Cties}
\DefineJournalAbbreviation{Counting}{Count}
\DefineJournalAbbreviation{Countries}{Ctries}
\DefineJournalAbbreviation{Country}{Ctry}
\DefineJournalAbbreviation{Countryman}{Countrym}
\DefineJournalAbbreviation{Countryside}{Countrys}
\DefineJournalAbbreviation{Countrywide}{Countryw}
\DefineJournalAbbreviation{County}{Cty}
\DefineJournalPartialAbbreviation{Courier}{Cour}
\DefineJournalAbbreviation{Courseware}{Coursew}
\DefineJournalPartialAbbreviation{Court}{Court}
\DefineJournalAbbreviation{Courthouse}{Courth}
\DefineJournalPartialAbbreviation{Covenant}{Covenant}
\DefineJournalPartialAbbreviation{Cover}{Cover}
\DefineJournalAbbreviation{Cracked}{Crack}
\DefineJournalAbbreviation{Cracking}{Crack}
\DefineJournalAbbreviation{Craftsman}{Craftsm}
\DefineJournalPartialAbbreviation{Craftwork}{Craftwork}
\DefineJournalAbbreviation{Craniomandibular}{Craniomandib}
\DefineJournalAbbreviation{Creamery}{Cream}
\DefineJournalAbbreviation{Credibility}{Credibil}
\DefineJournalAbbreviation{Cretaceous}{Cretac}
\DefineJournalPartialAbbreviation{Cretinism}{Cretin}
\DefineJournalAbbreviation{Cricketer}{Cricket}
\DefineJournalAbbreviation{Crimean}{Crime}
\DefineJournalPartialAbbreviation{Criminal}{Crim}
\DefineJournalPartialAbbreviation{Criminolog}{Criminol}
\DefineJournalPartialAbbreviation{Crippl}{Crippl}
\DefineJournalPartialAbbreviation{Criptogami}{Criptogam}
\DefineJournalAbbreviation{Critic}{Crit}
\DefineJournalPartialAbbreviation{Critici}{Crit}
\DefineJournalAbbreviation{Croaker}{Croak}
\DefineJournalPartialAbbreviation{Croati}{Croat}
\DefineJournalAbbreviation{Crofter}{Croft}
\DefineJournalPartialAbbreviation{Crop}{Crop}
\DefineJournalAbbreviation{Crossbreeding}{Crossbreed}
\DefineJournalAbbreviation{Crosscurrent}{Crosscurr}
\DefineJournalAbbreviation{Crosslinking}{Crosslink}
\DefineJournalAbbreviation{Crucible}{Crucib}
\DefineJournalAbbreviation{Cruelty}{Cruel}
\DefineJournalAbbreviation{Cruising}{Cruis}
\DefineJournalAbbreviation{Crusader}{Crusad}
\DefineJournalAbbreviation{Crusading}{Crusad}
\DefineJournalAbbreviation{Crusher}{Crush}
\DefineJournalAbbreviation{Crushing}{Crush}
\DefineJournalPartialAbbreviation{Cryobiolog}{Cryobiol}
\DefineJournalPartialAbbreviation{Cryoengineer}{Cryoeng}
\DefineJournalPartialAbbreviation{Cryogeni}{Cryog}
\DefineJournalPartialAbbreviation{Cryophysic}{Cryophys}
\DefineJournalPartialAbbreviation{Cryopreserv}{Cryopreserv}
\DefineJournalAbbreviation{Cryptanthus}{Cryptanth}
\DefineJournalPartialAbbreviation{Cryptogami}{Cryptogam}
\DefineJournalPartialAbbreviation{Cryptograph}{Cryptogr}
\DefineJournalAbbreviation{Cryptology}{Cryptol}
\DefineJournalAbbreviation{Crystal}{Cryst}
\DefineJournalPartialAbbreviation{Crystalli}{Cryst}
\DefineJournalPartialAbbreviation{Crystallochemi}{Crystallochem}
\DefineJournalPartialAbbreviation{Crystallograph}{Crystallogr}
\DefineJournalAbbreviation{Crystals}{Cryst}
\DefineJournalPartialAbbreviation{Cuba}{Cuba}
\DefineJournalAbbreviation{Culinary}{Culin}
\DefineJournalPartialAbbreviation{Cultiv}{Cultiv}
\DefineJournalPartialAbbreviation{Cultur}{Cult}
\DefineJournalAbbreviation{Cumberland}{Cumberl}
\DefineJournalPartialAbbreviation{Cumulat}{Cumul}
\DefineJournalAbbreviation{Cuneiform}{Cuneif}
\DefineJournalAbbreviation{Curatorial}{Curator}
\DefineJournalPartialAbbreviation{Curiosit}{Curiosit}
\DefineJournalAbbreviation{Curler}{Curl}
\DefineJournalAbbreviation{Curling}{Curl}
\DefineJournalAbbreviation{Curmudgeon}{Curmudg}
\DefineJournalAbbreviation{Currency}{Curr}
\DefineJournalPartialAbbreviation{Current}{Curr}
\DefineJournalAbbreviation{Curricular}{Curric}
\DefineJournalAbbreviation{Custodial}{Custod}
\DefineJournalPartialAbbreviation{Custom}{Cust}
\DefineJournalAbbreviation{Cutaneous}{Cutan}
\DefineJournalAbbreviation{Cutter}{Cut}
\DefineJournalAbbreviation{Cutting}{Cut}
\DefineJournalPartialAbbreviation{Cyberneti}{Cybern}
\DefineJournalAbbreviation{Cyclic}{Cycl}
\DefineJournalAbbreviation{Cycling}{Cycl}
\DefineJournalAbbreviation{Cyclist}{Cycl}
\DefineJournalPartialAbbreviation{Cycloadditi}{Cycloaddit}
\DefineJournalAbbreviation{Cyclodextrin}{Cyclodext}
\DefineJournalAbbreviation{Cyclopaedia}{Cyclop}
\DefineJournalAbbreviation{Cyclorama}{Cyclor}
\DefineJournalAbbreviation{Cyclostyled}{Cyclost}
\DefineJournalAbbreviation{Cyclotron}{Cyclotr}
\DefineJournalPartialAbbreviation{Cylind}{Cylind}
\DefineJournalAbbreviation{Cystic}{Cyst}
\DefineJournalPartialAbbreviation{Cytobiolog}{Cytobiol}
\DefineJournalPartialAbbreviation{Cytochem}{Cytochem}
\DefineJournalPartialAbbreviation{Cytodiagnos}{Cytodiagn}
\DefineJournalPartialAbbreviation{Cytoembryolog}{Cytoembryol}
\DefineJournalPartialAbbreviation{Cytogenet}{Cytogenet}
\DefineJournalPartialAbbreviation{Cytolog}{Cytol}
\DefineJournalPartialAbbreviation{Cytometr}{Cytom}
\DefineJournalPartialAbbreviation{Cytopatholog}{Cytopathol}
\DefineJournalPartialAbbreviation{Cytopharmacolog}{Cytopharmacol}
\DefineJournalPartialAbbreviation{Cytophotometr}{Cytophotom}
\DefineJournalPartialAbbreviation{Cytoprotect}{Cytoprot}
\DefineJournalAbbreviation{Cytoreduction}{Cytoreduct}
\DefineJournalPartialAbbreviation{Cytoskelet}{Cytoskelet}
\DefineJournalAbbreviation{Cytotoxicity}{Cytotox}
\DefineJournalPartialAbbreviation{Czechoslov}{Czechoslov}
\DefineJournalAbbreviation{Daily}{Dly}
\DefineJournalAbbreviation{Dairyfarming}{Dairyfarm}
\DefineJournalAbbreviation{Dairying}{Dairy}
\DefineJournalAbbreviation{Dairyland}{Dairyl}
\DefineJournalAbbreviation{Dairyman}{Dairym}
\DefineJournalAbbreviation{Dakota}{Dak}
\DefineJournalAbbreviation{Dalesman}{Dalesm}
\DefineJournalAbbreviation{Dalhousie}{Dalhous}
\DefineJournalAbbreviation{Dancer}{Danc}
\DefineJournalAbbreviation{Dancing}{Danc}
\DefineJournalAbbreviation{Danemark}{Dan}
\DefineJournalAbbreviation{Dangerous}{Danger}
\DefineJournalAbbreviation{Danish}{Dan}
\DefineJournalAbbreviation{Dansville}{Dansv}
\DefineJournalAbbreviation{Daoism}{Dao}
\DefineJournalAbbreviation{Darkness}{Darkn}
\DefineJournalAbbreviation{Dartmouth}{Dartm}
\DefineJournalAbbreviation{Data-upper}{Data-upp}
\DefineJournalAbbreviation{Databook}{Datab}
\DefineJournalAbbreviation{Datafile}{Dataf}
\DefineJournalAbbreviation{Datamail}{Datam}
\DefineJournalAbbreviation{Datamatic}{Datamat}
\DefineJournalAbbreviation{Datamation}{Datamat}
\DefineJournalAbbreviation{Datapoint}{Datapt}
\DefineJournalAbbreviation{Datareview}{Datarev}
\DefineJournalAbbreviation{Datasystem}{Datasyst}
\DefineJournalAbbreviation{Datebook}{Dateb}
\DefineJournalAbbreviation{Dayton}{Dayt}
\DefineJournalAbbreviation{Daytona&nbsp;Beach}{Dayt&nbsp;Beach}
\DefineJournalAbbreviation{Dayworks}{Dayw}
\DefineJournalPartialAbbreviation{Deactiva}{Deactiv}
\DefineJournalPartialAbbreviation{Deaf}{Deaf}
\DefineJournalPartialAbbreviation{Deal}{Deal}
\DefineJournalAbbreviation{Debenture}{Debent}
\DefineJournalAbbreviation{Debtor}{Debt}
\DefineJournalAbbreviation{Decanter}{Decant}
\DefineJournalAbbreviation{December}{Dec}
\DefineJournalAbbreviation{Deception}{Decept}
\DefineJournalAbbreviation{Decertification}{Decertif}
\DefineJournalAbbreviation{Decimal}{Decim}
\DefineJournalPartialAbbreviation{Decision}{Decis}
\DefineJournalPartialAbbreviation{Declara}{Declar}
\DefineJournalPartialAbbreviation{Declassifi}{Declassif}
\DefineJournalAbbreviation{Declining}{Declin}
\DefineJournalAbbreviation{Decomposition}{Decompos}
\DefineJournalAbbreviation{Decorating}{Decor}
\DefineJournalAbbreviation{Decoration}{Decor}
\DefineJournalAbbreviation{Decorative}{Decor}
\DefineJournalPartialAbbreviation{Decorator}{Decor}
\DefineJournalPartialAbbreviation{Decorporat}{Decorp}
\DefineJournalAbbreviation{Dedicated}{Dedic}
\DefineJournalAbbreviation{Deduction}{Deduc}
\DefineJournalPartialAbbreviation{Deep}{Deep}
\DefineJournalAbbreviation{Deerbreeder}{Deerbreed}
\DefineJournalAbbreviation{Defence}{Def}
\DefineJournalAbbreviation{Defender}{Def}
\DefineJournalAbbreviation{Defense}{Def}
\DefineJournalPartialAbbreviation{Deficienc}{Defic}
\DefineJournalPartialAbbreviation{Defin}{Defin}
\DefineJournalPartialAbbreviation{Defray}{Defray}
\DefineJournalPartialAbbreviation{Degenerati}{Degener}
\DefineJournalAbbreviation{Degradation}{Degrad}
\DefineJournalPartialAbbreviation{Delaware}{Del}
\DefineJournalAbbreviation{Delicious}{Delic}
\DefineJournalPartialAbbreviation{Deliver}{Deliv}
\DefineJournalPartialAbbreviation{Deminerali}{Deminer}
\DefineJournalPartialAbbreviation{Democra}{Democr}
\DefineJournalAbbreviation{Denominator}{Denominat}
\DefineJournalPartialAbbreviation{Densificat}{Densif}
\DefineJournalPartialAbbreviation{Densitometr}{Densitom}
\DefineJournalPartialAbbreviation{Dentist}{Dent}
\DefineJournalAbbreviation{Dentofacial}{Dentofac}
\DefineJournalAbbreviation{Denturist}{Dent}
\DefineJournalPartialAbbreviation{Department}{Dep}
\DefineJournalAbbreviation{Departure}{Depart}
\DefineJournalAbbreviation{Dependent}{Depend}
\DefineJournalAbbreviation{Depletion}{Deplet}
\DefineJournalAbbreviation{Deployment}{Deploy}
\DefineJournalAbbreviation{Deposit}{Depos}
\DefineJournalAbbreviation{Depositor}{Depos}
\DefineJournalAbbreviation{Depository}{Depos}
\DefineJournalAbbreviation{Depreciation}{Depreciat}
\DefineJournalPartialAbbreviation{Depress}{Depress}
\DefineJournalAbbreviation{Derbyshire}{Derbys}
\DefineJournalAbbreviation{Deregulation}{Deregul}
\DefineJournalAbbreviation{Derelict}{Derel}
\DefineJournalPartialAbbreviation{Deriva}{Deriv}
\DefineJournalPartialAbbreviation{Derive}{Deriv}
\DefineJournalAbbreviation{Dermatitis}{Dermat}
\DefineJournalPartialAbbreviation{Dermatopatholog}{Dermatopathol}
\DefineJournalPartialAbbreviation{Dermatopharmacolog}{Dermatopharmacol}
\DefineJournalPartialAbbreviation{Dermatotoxicolog}{Dermatotoxic}
\DefineJournalPartialAbbreviation{Desalt}{Desalt}
\DefineJournalPartialAbbreviation{Describ}{Descr}
\DefineJournalPartialAbbreviation{Descripti}{Descr}
\DefineJournalAbbreviation{Descriptor}{Descr}
\DefineJournalPartialAbbreviation{Desegreg}{Desegreg}
\DefineJournalPartialAbbreviation{Design}{Des}
\DefineJournalAbbreviation{Designbook}{Designb}
\DefineJournalAbbreviation{Deskbook}{Deskb}
\DefineJournalAbbreviation{Desktop}{Deskt}
\DefineJournalPartialAbbreviation{Destructi}{Destr}
\DefineJournalPartialAbbreviation{Destructor}{Destr}
\DefineJournalAbbreviation{Detailed}{Detail}
\DefineJournalPartialAbbreviation{Detect}{Detect}
\DefineJournalAbbreviation{Detention}{Deten}
\DefineJournalPartialAbbreviation{Detergen}{Deterg}
\DefineJournalAbbreviation{Determination}{Determ}
\DefineJournalPartialAbbreviation{Detoxificat}{Detoxif}
\DefineJournalPartialAbbreviation{Develop}{Dev}
\DefineJournalAbbreviation{Deviation}{Deviat}
\DefineJournalAbbreviation{Devonshire}{Devon}
\DefineJournalAbbreviation{Devotion}{Devot}
\DefineJournalAbbreviation{Devotional}{Devot}
\DefineJournalPartialAbbreviation{D\'ecad}{D\'ecad}
\DefineJournalAbbreviation{Diabetic}{Diabet}
\DefineJournalAbbreviation{Diacyclglycerols}{Diacyclglyc}
\DefineJournalPartialAbbreviation{Diaeteti}{Diaet}
\DefineJournalAbbreviation{Diagram}{Diagr}
\DefineJournalAbbreviation{Dialectical}{Dialect}
\DefineJournalAbbreviation{Dialectric}{Dialectr}
\DefineJournalAbbreviation{Diamond}{Diam}
\DefineJournalAbbreviation{Dianetic}{Dianet}
\DefineJournalAbbreviation{Diathesis}{Diath}
\DefineJournalAbbreviation{Dictionary}{Dict}
\DefineJournalPartialAbbreviation{Didacti}{Didact}
\DefineJournalAbbreviation{Didakometry}{Didakom}
\DefineJournalPartialAbbreviation{Dielectric}{Dielectr}
\DefineJournalPartialAbbreviation{Dielectrophore}{Dielectrophor}
\DefineJournalAbbreviation{Dietary}{Diet}
\DefineJournalAbbreviation{Dietitian}{Dietit}
\DefineJournalPartialAbbreviation{Differen}{Differ}
\DefineJournalAbbreviation{Difficulty}{Diffic}
\DefineJournalAbbreviation{Diffraction}{Diffr}
\DefineJournalPartialAbbreviation{Diffractometer}{Diffractom}
\DefineJournalPartialAbbreviation{Digest}{Dig}
\DefineJournalAbbreviation{Dihydroxyvitamin}{Dihydroxyvitam}
\DefineJournalAbbreviation{Diligence}{Dilig}
\DefineJournalAbbreviation{Dimension}{Dimens}
\DefineJournalAbbreviation{Dinner}{Dinn}
\DefineJournalPartialAbbreviation{Dinoflagellat}{Dinoflag}
\DefineJournalPartialAbbreviation{Dinosaur}{Dinosaur}
\DefineJournalAbbreviation{Diocesan}{Dioc}
\DefineJournalAbbreviation{Diplomacy}{Dipl}
\DefineJournalAbbreviation{Dipterist}{Dipter}
\DefineJournalAbbreviation{Directed}{Dir}
\DefineJournalPartialAbbreviation{Directi}{Dir}
\DefineJournalPartialAbbreviation{Director}{Dir}
\DefineJournalPartialAbbreviation{Disabilit}{Disabil}
\DefineJournalAbbreviation{Disabled}{Disabl}
\DefineJournalAbbreviation{Disaccharide}{Disacch}
\DefineJournalPartialAbbreviation{Disarm}{Disarm}
\DefineJournalPartialAbbreviation{Disbursement}{Disburse}
\DefineJournalPartialAbbreviation{Discern}{Discern}
\DefineJournalAbbreviation{Discharge}{Disch}
\DefineJournalPartialAbbreviation{Discipl}{Discipl}
\DefineJournalAbbreviation{Discipleship}{Disciplesh}
\DefineJournalPartialAbbreviation{Disciplin}{Discip}
\DefineJournalPartialAbbreviation{Disclosure}{Discl}
\DefineJournalAbbreviation{Discography}{Discogr}
\DefineJournalAbbreviation{Discontinued}{Discontin}
\DefineJournalPartialAbbreviation{Discount}{Discount}
\DefineJournalPartialAbbreviation{Discover}{Discov}
\DefineJournalPartialAbbreviation{Discret}{Discret}
\DefineJournalPartialAbbreviation{Discussi}{Discuss}
\DefineJournalPartialAbbreviation{Disease}{Dis}
\DefineJournalPartialAbbreviation{Disinfect}{Disinfect}
\DefineJournalAbbreviation{Dismissal}{Dismiss}
\DefineJournalPartialAbbreviation{Disorder}{Disord}
\DefineJournalAbbreviation{Disparition}{Dispar}
\DefineJournalPartialAbbreviation{Dispens}{Dispens}
\DefineJournalPartialAbbreviation{Dispetcheriz}{Dispetcher}
\DefineJournalPartialAbbreviation{Displac}{Displac}
\DefineJournalAbbreviation{Display}{Disp}
\DefineJournalPartialAbbreviation{Disponib}{Dispon}
\DefineJournalAbbreviation{Disposal}{Dispos}
\DefineJournalPartialAbbreviation{Disposit}{Dispos}
\DefineJournalAbbreviation{Disruption}{Disrupt}
\DefineJournalAbbreviation{Dissemination}{Dissem}
\DefineJournalAbbreviation{Dissenting}{Dissent}
\DefineJournalPartialAbbreviation{Disserta}{Diss}
\DefineJournalPartialAbbreviation{Distill}{Distill}
\DefineJournalAbbreviation{Distinction}{Distinct}
\DefineJournalPartialAbbreviation{Distinguish}{Disting}
\DefineJournalAbbreviation{District&nbsp;of&nbsp;Columbia}{DC}
\DefineJournalPartialAbbreviation{District}{Dist}
\DefineJournalAbbreviation{Disturbance}{Disturb}
\DefineJournalAbbreviation{Disturbed}{Disturb}
\DefineJournalAbbreviation{Diuretic}{Diuret}
\DefineJournalPartialAbbreviation{Divers}{Divers}
\DefineJournalAbbreviation{Diversification}{Diversif}
\DefineJournalPartialAbbreviation{Divest}{Divest}
\DefineJournalPartialAbbreviation{Divid}{Divid}
\DefineJournalAbbreviation{Divinity}{Divin}
\DefineJournalPartialAbbreviation{Divis}{Div}
\DefineJournalAbbreviation{Docklands}{Dockl}
\DefineJournalPartialAbbreviation{Doctor}{Dr}
\DefineJournalAbbreviation{Dollarwise}{Dollarw}
\DefineJournalPartialAbbreviation{Domesti}{Domest}
\DefineJournalPartialAbbreviation{Dominican}{Dominic}
\DefineJournalAbbreviation{Dominion}{Dom}
\DefineJournalPartialAbbreviation{Doodl}{Doodl}
\DefineJournalAbbreviation{Dorking}{Dork}
\DefineJournalPartialAbbreviation{Doubt}{Doubt}
\DefineJournalPartialAbbreviation{Downscal}{Downscal}
\DefineJournalAbbreviation{Downstream}{Downstr}
\DefineJournalAbbreviation{Downtown}{Downt}
\DefineJournalAbbreviation{Dozenal}{Dozen}
\DefineJournalPartialAbbreviation{Draft}{Draft}
\DefineJournalAbbreviation{Drainer}{Drain}
\DefineJournalPartialAbbreviation{Dramati}{Dram}
\DefineJournalPartialAbbreviation{Dramaturg}{Dramaturg}
\DefineJournalPartialAbbreviation{Draught}{Draught}
\DefineJournalAbbreviation{Draughting}{Draught}
\DefineJournalAbbreviation{Dravidic}{Dravid}
\DefineJournalPartialAbbreviation{Draw}{Draw}
\DefineJournalAbbreviation{Drayton}{Drayt}
\DefineJournalAbbreviation{Dreamer}{Dream}
\DefineJournalAbbreviation{Dreamweaver}{Dreamweav}
\DefineJournalAbbreviation{Dredger}{Dredg}
\DefineJournalAbbreviation{Dredging}{Dredg}
\DefineJournalAbbreviation{Dressing}{Dress}
\DefineJournalAbbreviation{Drifting}{Drift}
\DefineJournalAbbreviation{Drilled}{Drill}
\DefineJournalAbbreviation{Drilling}{Drill}
\DefineJournalPartialAbbreviation{Drink}{Drink}
\DefineJournalAbbreviation{Driver}{Driv}
\DefineJournalAbbreviation{Driving}{Driv}
\DefineJournalAbbreviation{Drought-stricken}{Drought-strick}
\DefineJournalPartialAbbreviation{Druggist}{Drug}
\DefineJournalAbbreviation{Drugtherapy}{Drugther}
\DefineJournalAbbreviation{Drumheller}{Drumhell}
\DefineJournalAbbreviation{Drycleaner}{Dryclean}
\DefineJournalAbbreviation{Dryer}{Dry}
\DefineJournalAbbreviation{Drying}{Dry}
\DefineJournalAbbreviation{Dumbarton}{Dumbart}
\DefineJournalAbbreviation{Dumfriesshire}{Dumfries}
\DefineJournalAbbreviation{Dumping}{Dump}
\DefineJournalAbbreviation{Dunedin}{Duned}
\DefineJournalAbbreviation{Durability}{Durab}
\DefineJournalAbbreviation{Duration}{Durat}
\DefineJournalAbbreviation{Durban}{Durb}
\DefineJournalAbbreviation{Durham}{Durh}
\DefineJournalAbbreviation{During}{Dur}
\DefineJournalPartialAbbreviation{Dversif}{Diversif}
\DefineJournalAbbreviation{Dwelling}{Dwell}
\DefineJournalPartialAbbreviation{Dye}{Dye}
\DefineJournalPartialAbbreviation{Dyestuff}{Dyest}
\DefineJournalPartialAbbreviation{Dynamic}{Dyn}
\DefineJournalAbbreviation{Dysentery}{Dysent}
\DefineJournalAbbreviation{Dysfunction}{Dysfunct}
\DefineJournalPartialAbbreviation{Dysmorpholog}{Dysmorphol}
\DefineJournalAbbreviation{Earner}{Earn}
\DefineJournalPartialAbbreviation{Earning}{Earn}
\DefineJournalAbbreviation{Earthquake}{Earthq}
\DefineJournalAbbreviation{Eastern}{East}
\DefineJournalAbbreviation{Eastland}{Eastl}
\DefineJournalAbbreviation{Eating}{Eat}
\DefineJournalPartialAbbreviation{Ecclesiast}{Eccles}
\DefineJournalPartialAbbreviation{Echocardiograph}{Echocardiogr}
\DefineJournalAbbreviation{Eclectic}{Eclect}
\DefineJournalAbbreviation{Eclipsing}{Eclips}
\DefineJournalAbbreviation{Ecobiology}{Ecobiol}
\DefineJournalPartialAbbreviation{Ecogeograph}{Ecogeogr}
\DefineJournalPartialAbbreviation{Ecohydrolog}{Ecohydrol}
\DefineJournalPartialAbbreviation{Ecolog}{Ecol}
\DefineJournalPartialAbbreviation{Ecomateria}{Ecomater}
\DefineJournalPartialAbbreviation{Econom}{Econ}
\DefineJournalPartialAbbreviation{Ecophysiolog}{Ecophysiol}
\DefineJournalPartialAbbreviation{Ecosystem}{Ecosyst}
\DefineJournalPartialAbbreviation{Ecotextil}{Ecotext}
\DefineJournalAbbreviation{Ecotoxicology}{Ecotoxicol}
\DefineJournalAbbreviation{Ecoturism}{Ecotur}
\DefineJournalPartialAbbreviation{Ecuator}{Ecuat}
\DefineJournalAbbreviation{Ecumenical}{Ecum}
\DefineJournalAbbreviation{Edinburgh}{Edinb}
\DefineJournalPartialAbbreviation{Edit}{Ed}
\DefineJournalAbbreviation{Editorial}{Editor}
\DefineJournalAbbreviation{Edmonton}{Edmont}
\DefineJournalPartialAbbreviation{Educa}{Educ}
\DefineJournalAbbreviation{Educology}{Educol}
\DefineJournalAbbreviation{Edward}{Edw}
\DefineJournalPartialAbbreviation{Effect}{Eff}
\DefineJournalPartialAbbreviation{Efficien}{Effic}
\DefineJournalAbbreviation{Effluent}{Effl}
\DefineJournalAbbreviation{Eganville}{Eganv}
\DefineJournalAbbreviation{Eglinton}{Eglint}
\DefineJournalAbbreviation{Egregious}{Egreg}
\DefineJournalAbbreviation{Egyptian}{Egypt}
\DefineJournalAbbreviation{Egyptology}{Egyptol}
\DefineJournalAbbreviation{Eindhoven}{Eindh}
\DefineJournalAbbreviation{Ejector}{Eject}
\DefineJournalAbbreviation{Elasticity}{Elast}
\DefineJournalPartialAbbreviation{Elastohydrodynami}{Elastohydrodyn}
\DefineJournalAbbreviation{Elbow}{Elb}
\DefineJournalAbbreviation{Elderly}{Elder}
\DefineJournalAbbreviation{Elected}{Elect}
\DefineJournalAbbreviation{Elective}{Elect}
\DefineJournalAbbreviation{Electoral}{Elect}
\DefineJournalPartialAbbreviation{Electric}{Electr}
\DefineJournalPartialAbbreviation{Electroactiv}{Electroact}
\DefineJournalPartialAbbreviation{Electroanaly}{Electroanal}
\DefineJournalPartialAbbreviation{Electroanesthes}{Electroanesth}
\DefineJournalPartialAbbreviation{Electrocardiograph}{Electrocardiogr}
\DefineJournalAbbreviation{Electrocardiology}{Electrocardiol}
\DefineJournalPartialAbbreviation{Electrochem}{Electrochem}
\DefineJournalPartialAbbreviation{Electrochemotherap}{Electrochemother}
\DefineJournalPartialAbbreviation{Electrochromatograph}{Electrochromatogr}
\DefineJournalAbbreviation{Electrocomponent}{Electrocompon}
\DefineJournalAbbreviation{Electrodeposition}{Electrodepos}
\DefineJournalAbbreviation{Electrodepositor}{Electrodepos}
\DefineJournalAbbreviation{Electrodiagnostic}{Electrodiagn}
\DefineJournalPartialAbbreviation{Electrodynami}{Electrodyn}
\DefineJournalPartialAbbreviation{Electroencephalograph}{Electroencephalogr}
\DefineJournalPartialAbbreviation{Electroenerget}{Electroenerg}
\DefineJournalPartialAbbreviation{Electroexplosive}{Electroexplos}
\DefineJournalPartialAbbreviation{Electrogenetherap}{Electrogenether}
\DefineJournalPartialAbbreviation{Electrokineti}{Electrokinet}
\DefineJournalPartialAbbreviation{Electrolog}{Electrol}
\DefineJournalPartialAbbreviation{Electromagneti}{Electromagn}
\DefineJournalPartialAbbreviation{Electromedic}{Electromed}
\DefineJournalPartialAbbreviation{Electrometallurg}{Electrometall}
\DefineJournalPartialAbbreviation{Electromigrati}{Electromigr}
\DefineJournalPartialAbbreviation{Electromyograph}{Electromyogr}
\DefineJournalPartialAbbreviation{Electroni}{Electron}
\DefineJournalPartialAbbreviation{Electronmicroscop}{Electronmicrosc}
\DefineJournalPartialAbbreviation{Electroorgani}{Electroorg}
\DefineJournalPartialAbbreviation{Electrophore}{Electrophor}
\DefineJournalPartialAbbreviation{Electrophysiolog}{Electrophysiol}
\DefineJournalPartialAbbreviation{Electroplat}{Electroplat}
\DefineJournalAbbreviation{Electrorefining}{Electrorefin}
\DefineJournalPartialAbbreviation{Electrostatic}{Electrost}
\DefineJournalPartialAbbreviation{Electrotechni}{Electrotech}
\DefineJournalPartialAbbreviation{Electrotechnolog}{Electrotechnol}
\DefineJournalPartialAbbreviation{Electrotherap}{Electrother}
\DefineJournalPartialAbbreviation{Electrothermal}{Electrotherm}
\DefineJournalPartialAbbreviation{Element}{Elem}
\DefineJournalAbbreviation{Eligible}{Elig}
\DefineJournalPartialAbbreviation{Elimin}{Elimin}
\DefineJournalPartialAbbreviation{Elizabeth}{Elizab}
\DefineJournalAbbreviation{Elizabethan}{Elizab}
\DefineJournalAbbreviation{Elmbridge}{Elmb}
\DefineJournalAbbreviation{Elmwood}{Elmw}
\DefineJournalAbbreviation{Elusive}{Elus}
\DefineJournalPartialAbbreviation{Emancip}{Emancip}
\DefineJournalPartialAbbreviation{Embed}{Embed}
\DefineJournalAbbreviation{Emblem}{Embl}
\DefineJournalAbbreviation{Embracing}{Embrac}
\DefineJournalAbbreviation{Emergency}{Emerg}
\DefineJournalAbbreviation{Emerging}{Emerg}
\DefineJournalAbbreviation{Emeryville}{Emeryv}
\DefineJournalPartialAbbreviation{Emirat}{Emir}
\DefineJournalPartialAbbreviation{Emission}{Emiss}
\DefineJournalPartialAbbreviation{Emit}{Emit}
\DefineJournalAbbreviation{Emolument}{Emol}
\DefineJournalPartialAbbreviation{Emotion}{Emot}
\DefineJournalAbbreviation{Empathic}{Empath}
\DefineJournalAbbreviation{Emphasis}{Emphas}
\DefineJournalAbbreviation{Empire}{Emp}
\DefineJournalAbbreviation{Empirical}{Empir}
\DefineJournalAbbreviation{Employability}{Employab}
\DefineJournalAbbreviation{Employed}{Employ}
\DefineJournalAbbreviation{Employee}{Empl}
\DefineJournalAbbreviation{Employer}{Empl}
\DefineJournalAbbreviation{Employment}{Employ}
\DefineJournalPartialAbbreviation{Empower}{Empower}
\DefineJournalAbbreviation{Empowering}{Empower}
\DefineJournalAbbreviation{Enactment}{Enactm}
\DefineJournalAbbreviation{Enamelist}{Enamel}
\DefineJournalAbbreviation{Enamelling}{Enamel}
\DefineJournalPartialAbbreviation{Enceph}{Enceph}
\DefineJournalAbbreviation{Enclosure}{Enclos}
\DefineJournalPartialAbbreviation{Encount}{Encount}
\DefineJournalPartialAbbreviation{Encyclop}{Encycl}
\DefineJournalPartialAbbreviation{Endeavour}{Endeav}
\DefineJournalAbbreviation{Ended}{End}
\DefineJournalAbbreviation{Ending}{End}
\DefineJournalAbbreviation{Endocrine}{Endocr}
\DefineJournalPartialAbbreviation{Endocrinolog}{Endocrinol}
\DefineJournalAbbreviation{Endocrinopathy}{Endocrinopat}
\DefineJournalPartialAbbreviation{Endocytobiolog}{Endocytobiol}
\DefineJournalPartialAbbreviation{Endodontic}{Endod}
\DefineJournalAbbreviation{Endometriosis}{Endometr}
\DefineJournalPartialAbbreviation{Endoscop}{Endosc}
\DefineJournalAbbreviation{Endowment}{Endow}
\DefineJournalAbbreviation{Energistic}{Energ}
\DefineJournalPartialAbbreviation{Energochemic}{Energochem}
\DefineJournalAbbreviation{Enforcement}{Enforc}
\DefineJournalAbbreviation{Enforcer}{Enforc}
\DefineJournalAbbreviation{Enforcing}{Enforc}
\DefineJournalPartialAbbreviation{Engineer}{Eng}
\DefineJournalAbbreviation{England}{Engl}
\DefineJournalAbbreviation{English}{Engl}
\DefineJournalAbbreviation{Engraver}{Engrav}
\DefineJournalAbbreviation{Engraving}{Engrav}
\DefineJournalAbbreviation{Enlightened}{Enlight}
\DefineJournalAbbreviation{Enlightenment}{Enlight}
\DefineJournalPartialAbbreviation{Enquir}{Enq}
\DefineJournalAbbreviation{Enrichment}{Enrich}
\DefineJournalAbbreviation{Enrolled}{Enroll}
\DefineJournalAbbreviation{Enrollment}{Enroll}
\DefineJournalAbbreviation{Enrolment}{Enrol}
\DefineJournalAbbreviation{Enteral}{Enter}
\DefineJournalAbbreviation{Entering}{Enter}
\DefineJournalPartialAbbreviation{Enterobacteri}{Enterobact}
\DefineJournalAbbreviation{Enterostomal}{Enteros}
\DefineJournalAbbreviation{Enterpreneur}{Enterp}
\DefineJournalPartialAbbreviation{Enterprise}{Enterp}
\DefineJournalPartialAbbreviation{Entertain}{Entertain}
\DefineJournalAbbreviation{Enthusiast}{Enthus}
\DefineJournalPartialAbbreviation{Entomopathogen}{Entomopathog}
\DefineJournalAbbreviation{Entrance}{Entr}
\DefineJournalAbbreviation{Entrophication}{Entroph}
\DefineJournalPartialAbbreviation{Entrust}{Entrust}
\DefineJournalAbbreviation{Enumeration}{Enumer}
\DefineJournalAbbreviation{Enumerative}{Enumer}
\DefineJournalPartialAbbreviation{Enviroanaly}{Enviroanal}
\DefineJournalPartialAbbreviation{Environment}{Environ}
\DefineJournalAbbreviation{Envision}{Envis}
\DefineJournalAbbreviation{Enwisdomization}{Enwisdomiz}
\DefineJournalPartialAbbreviation{Enzym}{Enzym}
\DefineJournalPartialAbbreviation{Enzymochem}{Enzymochem}
\DefineJournalPartialAbbreviation{Ephemer}{Ephemer}
\DefineJournalPartialAbbreviation{Epicur}{Epicur}
\DefineJournalPartialAbbreviation{Epileptogen}{Epileptog}
\DefineJournalPartialAbbreviation{Epioptic}{Epiopt}
\DefineJournalAbbreviation{Episcopal}{Episcop}
\DefineJournalAbbreviation{Epithelial}{Epithel}
\DefineJournalAbbreviation{Eponymist}{Eponym}
\DefineJournalPartialAbbreviation{Equal}{Equal}
\DefineJournalAbbreviation{Equation}{Equ}
\DefineJournalPartialAbbreviation{Equator}{Equat}
\DefineJournalAbbreviation{Equestrian}{Equest}
\DefineJournalAbbreviation{Equilibrium}{Equilib}
\DefineJournalAbbreviation{Equipment}{Equip}
\DefineJournalPartialAbbreviation{Equivalen}{Equiv}
\DefineJournalAbbreviation{Eradication}{Erad}
\DefineJournalAbbreviation{Ergodic}{Ergod}
\DefineJournalAbbreviation{Ergology}{Ergol}
\DefineJournalAbbreviation{Erosion}{Eros}
\DefineJournalAbbreviation{Erotic}{Erot}
\DefineJournalPartialAbbreviation{Erudit}{Erud}
\DefineJournalAbbreviation{Eruption}{Erupt}
\DefineJournalAbbreviation{Erythropoiesis}{Erythrop}
\DefineJournalPartialAbbreviation{Escalat}{Escalat}
\DefineJournalAbbreviation{Escarpment}{Escarpm}
\DefineJournalAbbreviation{Espionage}{Espion}
\DefineJournalAbbreviation{Essential}{Essent}
\DefineJournalPartialAbbreviation{Estimat}{Estim}
\DefineJournalAbbreviation{Estuarine}{Estuar}
\DefineJournalAbbreviation{Etching}{Etch}
\DefineJournalPartialAbbreviation{Ethiopi}{Ethiop}
\DefineJournalPartialAbbreviation{Ethni}{Ethn}
\DefineJournalPartialAbbreviation{Ethnobiolog}{Ethnobiol}
\DefineJournalPartialAbbreviation{Ethnobotan}{Ethnobot}
\DefineJournalPartialAbbreviation{Ethnocultur}{Ethnocult}
\DefineJournalAbbreviation{Ethnohistory}{Ethnohist}
\DefineJournalPartialAbbreviation{Ethnopharmacolog}{Ethnopharmacol}
\DefineJournalAbbreviation{Ethologist}{Ethol}
\DefineJournalAbbreviation{Ethology}{Ethol}
\DefineJournalAbbreviation{Ethylene}{Ethyl}
\DefineJournalPartialAbbreviation{Eugenic}{Eugen}
\DefineJournalAbbreviation{Eukaryotic}{Eukaryot}
\DefineJournalAbbreviation{Euraccount}{Euracc}
\DefineJournalAbbreviation{Euroanalysis}{Euroanal}
\DefineJournalAbbreviation{Eurocurrency}{Eurocurr}
\DefineJournalPartialAbbreviation{Europhysic}{Europhys}
\DefineJournalPartialAbbreviation{Europlastic}{Europlast}
\DefineJournalAbbreviation{Euroscope}{Eurosc}
\DefineJournalAbbreviation{Eurotechnic}{Eurotech}
\DefineJournalAbbreviation{Evacuee}{Evac}
\DefineJournalPartialAbbreviation{Evaluat}{Eval}
\DefineJournalAbbreviation{Evanston}{Evanst}
\DefineJournalAbbreviation{Eventor}{Event}
\DefineJournalAbbreviation{Evergreen}{Evergr}
\DefineJournalAbbreviation{Evidence}{Evid}
\DefineJournalPartialAbbreviation{Evolut}{Evol}
\DefineJournalAbbreviation{Evolving}{Evol}
\DefineJournalPartialAbbreviation{Examination}{Exam}
\DefineJournalPartialAbbreviation{Examiner}{Exam}
\DefineJournalAbbreviation{Example}{Ex}
\DefineJournalPartialAbbreviation{Excavat}{Excav}
\DefineJournalPartialAbbreviation{Exceed}{Exceed}
\DefineJournalPartialAbbreviation{Excell}{Excell}
\DefineJournalPartialAbbreviation{Exchange}{Exch}
\DefineJournalPartialAbbreviation{Excit}{Excit}
\DefineJournalPartialAbbreviation{Exclud}{Exclud}
\DefineJournalPartialAbbreviation{Execut}{Exec}
\DefineJournalAbbreviation{Exegesis}{Exeg}
\DefineJournalAbbreviation{Exemption}{Exempt}
\DefineJournalPartialAbbreviation{Exerc}{Exerc}
\DefineJournalPartialAbbreviation{Exhibit}{Exhib}
\DefineJournalPartialAbbreviation{Exhum}{Exhum}
\DefineJournalPartialAbbreviation{Existential}{Existent}
\DefineJournalPartialAbbreviation{Exobiolog}{Exobiol}
\DefineJournalPartialAbbreviation{Exogen}{Exog}
\DefineJournalPartialAbbreviation{Exoti}{Exot}
\DefineJournalPartialAbbreviation{Expand}{Expand}
\DefineJournalAbbreviation{Expected}{Expect}
\DefineJournalPartialAbbreviation{Expedition}{Exped}
\DefineJournalPartialAbbreviation{Expenditure}{Expend}
\DefineJournalPartialAbbreviation{Expens}{Expens}
\DefineJournalPartialAbbreviation{Experien}{Exp}
\DefineJournalPartialAbbreviation{Experiment}{Exp}
\DefineJournalPartialAbbreviation{Explain}{Explain}
\DefineJournalPartialAbbreviation{Explanat}{Explan}
\DefineJournalAbbreviation{Exploding}{Explod}
\DefineJournalPartialAbbreviation{Explor}{Explor}
\DefineJournalPartialAbbreviation{Explosi}{Explos}
\DefineJournalAbbreviation{Exponent}{Expon}
\DefineJournalPartialAbbreviation{Export}{Export}
\DefineJournalPartialAbbreviation{Expos}{Expo}
\DefineJournalAbbreviation{Expression}{Expr}
\DefineJournalAbbreviation{Expressletter}{Expresslett}
\DefineJournalAbbreviation{Extended}{Ext}
\DefineJournalAbbreviation{Extender}{Ext}
\DefineJournalAbbreviation{Extension}{Ext}
\DefineJournalPartialAbbreviation{Exterminat}{Exterm}
\DefineJournalAbbreviation{External}{Extern}
\DefineJournalAbbreviation{Extra-licentiate}{Extra-licent}
\DefineJournalAbbreviation{Extracellular}{Extracell}
\DefineJournalAbbreviation{Extracorporeal}{Extracorpor}
\DefineJournalPartialAbbreviation{Extract}{Extr}
\DefineJournalPartialAbbreviation{Extramur}{Extramur}
\DefineJournalPartialAbbreviation{Extrapulmonar}{Extrapulm}
\DefineJournalPartialAbbreviation{Extraterrestr}{Extraterr}
\DefineJournalPartialAbbreviation{Extrem}{Extrem}
\DefineJournalAbbreviation{Extruding}{Extrud}
\DefineJournalPartialAbbreviation{Extrus}{Extrus}
\DefineJournalPartialAbbreviation{Fabric}{Fabr}
\DefineJournalPartialAbbreviation{Facilit}{Facil}
\DefineJournalAbbreviation{Facsimile}{Facsim}
\DefineJournalAbbreviation{Fact-book}{Fact-b}
\DefineJournalAbbreviation{Factbook}{Factb}
\DefineJournalAbbreviation{Factoring}{Factor}
\DefineJournalAbbreviation{Factory}{Fact}
\DefineJournalPartialAbbreviation{Facult}{Fac}
\DefineJournalPartialAbbreviation{Fail}{Fail}
\DefineJournalAbbreviation{Failing}{Fail}
\DefineJournalAbbreviation{Failure}{Fail}
\DefineJournalAbbreviation{Fairfield}{Fairfld}
\DefineJournalAbbreviation{Fairway}{Fairw}
\DefineJournalAbbreviation{Faithfully}{Faithf}
\DefineJournalAbbreviation{Falkland}{Falkl}
\DefineJournalPartialAbbreviation{Falsification}{Falsif}
\DefineJournalPartialAbbreviation{Famil}{Fam}
\DefineJournalAbbreviation{Farmersville}{Farmersv}
\DefineJournalAbbreviation{Farmingdale}{Farmingd}
\DefineJournalAbbreviation{Farmland}{Farml}
\DefineJournalAbbreviation{Farmstead}{Farmst}
\DefineJournalAbbreviation{Farmwork}{Farmw}
\DefineJournalAbbreviation{Farnborough}{Farnb}
\DefineJournalPartialAbbreviation{Fascicul}{Fasc}
\DefineJournalPartialAbbreviation{Fashion}{Fash}
\DefineJournalPartialAbbreviation{Fasten}{Fasten}
\DefineJournalAbbreviation{Fastmoving}{Fastmov}
\DefineJournalAbbreviation{Fatality}{Fatal}
\DefineJournalPartialAbbreviation{Father}{Father}
\DefineJournalAbbreviation{Fatty}{Fat}
\DefineJournalPartialAbbreviation{Favor}{Favor}
\DefineJournalAbbreviation{Fayetteville}{Fayettev}
\DefineJournalAbbreviation{Feathered}{Feather}
\DefineJournalPartialAbbreviation{Featur}{Featur}
\DefineJournalAbbreviation{February}{Febr}
\DefineJournalPartialAbbreviation{Federa}{Fed}
\DefineJournalAbbreviation{Feeble}{Feeb}
\DefineJournalPartialAbbreviation{Feed}{Feed}
\DefineJournalAbbreviation{Feedingstuff}{Feedingst}
\DefineJournalPartialAbbreviation{Feel}{Feel}
\DefineJournalAbbreviation{Fellowship}{Fellowsh}
\DefineJournalAbbreviation{Fencing}{Fenc}
\DefineJournalAbbreviation{Ferrocement}{Ferrocem}
\DefineJournalPartialAbbreviation{Ferroelectri}{Ferroelectr}
\DefineJournalPartialAbbreviation{Ferromagneti}{Ferromagn}
\DefineJournalAbbreviation{Ferrous}{Ferr}
\DefineJournalAbbreviation{Festival}{Festiv}
\DefineJournalAbbreviation{Fibrosis}{Fibros}
\DefineJournalAbbreviation{Fidelity}{Fidel}
\DefineJournalAbbreviation{Fieldman}{Fieldm}
\DefineJournalPartialAbbreviation{Fieldsport}{Fieldsp}
\DefineJournalPartialAbbreviation{Fight}{Fight}
\DefineJournalAbbreviation{Filebook}{Fileb}
\DefineJournalPartialAbbreviation{Filial}{Fil}
\DefineJournalPartialAbbreviation{Fill}{Fill}
\DefineJournalAbbreviation{Filmfestival}{Filmfestiv}
\DefineJournalPartialAbbreviation{Filmmak}{Filmmak}
\DefineJournalAbbreviation{Filmstrip}{Filmstr}
\DefineJournalAbbreviation{Filtering}{Filter}
\DefineJournalPartialAbbreviation{Filtrat}{Filtr}
\DefineJournalPartialAbbreviation{Final}{Final}
\DefineJournalPartialAbbreviation{Finding}{Find}
\DefineJournalAbbreviation{Fingerprint}{Fingerpr}
\DefineJournalPartialAbbreviation{Finish}{Finish}
\DefineJournalAbbreviation{Finisher}{Finish}
\DefineJournalAbbreviation{Finishes}{Finish}
\DefineJournalAbbreviation{Finishing}{Finish}
\DefineJournalAbbreviation{Finksburg}{Finksbg}
\DefineJournalPartialAbbreviation{Finni}{Finn}
\DefineJournalAbbreviation{Fiordland}{Fiordl}
\DefineJournalAbbreviation{Firefighter}{Firef}
\DefineJournalAbbreviation{Firefighting}{Firef}
\DefineJournalPartialAbbreviation{Firehous}{Firehous}
\DefineJournalAbbreviation{Fireplace}{Firepl}
\DefineJournalAbbreviation{Fireworks}{Firew}
\DefineJournalPartialAbbreviation{Fisher}{Fish}
\DefineJournalAbbreviation{Fishing}{Fish}
\DefineJournalAbbreviation{Fishkeeping}{Fishkeep}
\DefineJournalAbbreviation{Fitness}{Fit}
\DefineJournalAbbreviation{Fittingly}{Fitt}
\DefineJournalAbbreviation{Fittings}{Fitt}
\DefineJournalAbbreviation{Fixture}{Fixt}
\DefineJournalAbbreviation{Flaming}{Flam}
\DefineJournalAbbreviation{Flammability}{Flammabl}
\DefineJournalPartialAbbreviation{Flavordynami}{Flavordyn}
\DefineJournalAbbreviation{Flavoring}{Flavor}
\DefineJournalAbbreviation{Flavouring}{Flavour}
\DefineJournalAbbreviation{Flemish}{Flem}
\DefineJournalPartialAbbreviation{Fleuropolymer}{Fleuropolym}
\DefineJournalAbbreviation{Flexibility}{Flex}
\DefineJournalPartialAbbreviation{Flip}{Flip}
\DefineJournalAbbreviation{Floating}{Float}
\DefineJournalAbbreviation{Floorcovering}{Floorcover}
\DefineJournalAbbreviation{Flooring}{Floor}
\DefineJournalAbbreviation{Floorspace}{Floorsp}
\DefineJournalPartialAbbreviation{Floral}{Flor}
\DefineJournalPartialAbbreviation{Floricult}{Floric}
\DefineJournalAbbreviation{Florida}{Fla}
\DefineJournalAbbreviation{Florist}{Flor}
\DefineJournalPartialAbbreviation{Floristic}{Florist}
\DefineJournalAbbreviation{Floristry}{Flor}
\DefineJournalAbbreviation{Flotation}{Flotat}
\DefineJournalAbbreviation{Flowering}{Flower}
\DefineJournalAbbreviation{Flowing}{Flow}
\DefineJournalAbbreviation{Fluency}{Fluen}
\DefineJournalPartialAbbreviation{Fluiddynami}{Fluiddyn}
\DefineJournalPartialAbbreviation{Fluidic}{Fluid}
\DefineJournalPartialAbbreviation{Fluidiz}{Fluid}
\DefineJournalPartialAbbreviation{Fluorat}{Fluorat}
\DefineJournalPartialAbbreviation{Fluorescen}{Fluoresc}
\DefineJournalAbbreviation{Fluoridation}{Fluorid}
\DefineJournalPartialAbbreviation{Fluorimetr}{Fluorim}
\DefineJournalAbbreviation{Fluorine}{Fluor}
\DefineJournalAbbreviation{Flyer}{Fly}
\DefineJournalAbbreviation{Flyfisher}{Flyfish}
\DefineJournalAbbreviation{Flying}{Fly}
\DefineJournalAbbreviation{Flypast}{Flyp}
\DefineJournalPartialAbbreviation{Foam}{Foam}
\DefineJournalPartialAbbreviation{Focus}{Focus}
\DefineJournalAbbreviation{Fodder}{Fodd}
\DefineJournalAbbreviation{Folding}{Fold}
\DefineJournalAbbreviation{Folkweave}{Folkw}
\DefineJournalPartialAbbreviation{Follow}{Follow}
\DefineJournalAbbreviation{Foodbroker}{Foodbrok}
\DefineJournalAbbreviation{Foodcrop}{Foodcr}
\DefineJournalAbbreviation{Foodprocessing}{Foodprocess}
\DefineJournalAbbreviation{Foodservice}{Foodserv}
\DefineJournalPartialAbbreviation{Foodstuff}{Foodst}
\DefineJournalAbbreviation{Football}{Footb}
\DefineJournalAbbreviation{Footballer}{Footb}
\DefineJournalAbbreviation{Footprint}{Footpr}
\DefineJournalAbbreviation{Foraminiferal}{Foraminifer}
\DefineJournalAbbreviation{Forbidden}{Forbid}
\DefineJournalPartialAbbreviation{Forecast}{Forecast}
\DefineJournalPartialAbbreviation{Foreclos}{Foreclos}
\DefineJournalAbbreviation{Foreclosure}{Foreclos}
\DefineJournalAbbreviation{Forefront}{Forefr}
\DefineJournalAbbreviation{Forehead}{Foreh}
\DefineJournalAbbreviation{Forerunner}{Forerunn}
\DefineJournalAbbreviation{Foreshore}{Foresh}
\DefineJournalPartialAbbreviation{Forest}{For}
\DefineJournalPartialAbbreviation{Forger}{Forg}
\DefineJournalPartialAbbreviation{Forging}{Forg}
\DefineJournalAbbreviation{Forgotten}{Forgot}
\DefineJournalPartialAbbreviation{Formaliz}{Formaliz}
\DefineJournalPartialAbbreviation{Formati}{Form}
\DefineJournalAbbreviation{Formed}{Form}
\DefineJournalAbbreviation{Formerly}{Former}
\DefineJournalAbbreviation{Forming}{Form}
\DefineJournalAbbreviation{Formosan}{Formos}
\DefineJournalPartialAbbreviation{Forshort}{Forshort}
\DefineJournalAbbreviation{Fort&nbsp;Langley}{Ft&nbsp;Langley}
\DefineJournalAbbreviation{Fort&nbsp;Lauderdale}{Ft&nbsp;Lauderdale}
\DefineJournalAbbreviation{Fort&nbsp;McClellan}{Ft&nbsp;McClell}
\DefineJournalAbbreviation{Fort&nbsp;Tryon&nbsp;Park}{Ft&nbsp;Tryon&nbsp;Park}
\DefineJournalAbbreviation{Fort&nbsp;Worth}{Ft&nbsp;Worth}
\DefineJournalAbbreviation{Forthcoming}{Forthcom}
\DefineJournalAbbreviation{Fortnightly}{Fortn}
\DefineJournalAbbreviation{Forward}{Forw}
\DefineJournalAbbreviation{Forwarder}{Forw}
\DefineJournalPartialAbbreviation{Foster}{Foster}
\DefineJournalAbbreviation{Founder}{Found}
\DefineJournalAbbreviation{Founding}{Found}
\DefineJournalAbbreviation{Foundryman}{Foundrym}
\DefineJournalAbbreviation{Fractional}{Fract}
\DefineJournalPartialAbbreviation{Fractur}{Fract}
\DefineJournalPartialAbbreviation{Fragment}{Fragm}
\DefineJournalAbbreviation{Fragrance}{Fragr}
\DefineJournalPartialAbbreviation{Fram}{Fram}
\DefineJournalAbbreviation{Framework}{Framew}
\DefineJournalPartialAbbreviation{Franchis}{Franch}
\DefineJournalAbbreviation{Franciscan}{Francisc}
\DefineJournalPartialAbbreviation{Francophil}{Francophil}
\DefineJournalAbbreviation{Frangipani}{Frangip}
\DefineJournalAbbreviation{Frankfort}{Frankf}
\DefineJournalAbbreviation{Franklin}{Frankl}
\DefineJournalAbbreviation{Fraser&nbsp;Valley}{Fraser&nbsp;Val}
\DefineJournalAbbreviation{Fraserville}{Fraserv}
\DefineJournalPartialAbbreviation{Fratern}{Fratern}
\DefineJournalAbbreviation{Fredericton}{Frederict}
\DefineJournalPartialAbbreviation{Free}{Free}
\DefineJournalAbbreviation{Freehold}{Freeh}
\DefineJournalPartialAbbreviation{Freelanc}{Freel}
\DefineJournalAbbreviation{Freestyle}{Freest}
\DefineJournalPartialAbbreviation{Freeth}{Freeth}
\DefineJournalAbbreviation{Freetown}{Freet}
\DefineJournalAbbreviation{Freewheeler}{Freewheel}
\DefineJournalAbbreviation{Freezer}{Freez}
\DefineJournalAbbreviation{Freezing}{Freez}
\DefineJournalAbbreviation{Freighting}{Freight}
\DefineJournalAbbreviation{French}{Fr}
\DefineJournalPartialAbbreviation{Frequen}{Freq}
\DefineJournalAbbreviation{Freshman}{Freshm}
\DefineJournalAbbreviation{Freshwater}{Freshw}
\DefineJournalPartialAbbreviation{Friction}{Frict}
\DefineJournalAbbreviation{Friendship}{Friendsh}
\DefineJournalAbbreviation{Friesian}{Fries}
\DefineJournalPartialAbbreviation{Fright}{Fright}
\DefineJournalPartialAbbreviation{Frigorif}{Frigorif}
\DefineJournalPartialAbbreviation{Frontier}{Front}
\DefineJournalAbbreviation{Fruitgrower}{Fruitgrow}
\DefineJournalAbbreviation{Fryer}{Fry}
\DefineJournalAbbreviation{Frying}{Fry}
\DefineJournalAbbreviation{Fullerene}{Fuller}
\DefineJournalAbbreviation{Fullertown}{Fullert}
\DefineJournalPartialAbbreviation{Function}{Funct}
\DefineJournalAbbreviation{Fundraising}{Fundrais}
\DefineJournalPartialAbbreviation{Funera}{Funer}
\DefineJournalAbbreviation{Funhouse}{Funh}
\DefineJournalPartialAbbreviation{Furbear}{Furbear}
\DefineJournalPartialAbbreviation{Furnace}{Furn}
\DefineJournalAbbreviation{Furnisher}{Furnish}
\DefineJournalAbbreviation{Furnishing}{Furnish}
\DefineJournalPartialAbbreviation{Furniture}{Furnit}
\DefineJournalAbbreviation{Further}{Furth}
\DefineJournalPartialAbbreviation{Futur}{Futur}
\DefineJournalAbbreviation{Gaelic}{Gael}
\DefineJournalAbbreviation{Gainesville}{Gainesv}
\DefineJournalPartialAbbreviation{Galvaniz}{Galvaniz}
\DefineJournalAbbreviation{Galveston}{Galvest}
\DefineJournalAbbreviation{Gambling}{Gambl}
\DefineJournalAbbreviation{Gamekeeper}{Gamekeep}
\DefineJournalPartialAbbreviation{Gametogenes}{Gametog}
\DefineJournalPartialAbbreviation{Garag}{Garag}
\DefineJournalPartialAbbreviation{Garden}{Gard}
\DefineJournalAbbreviation{Gasdetection}{Gasdetect}
\DefineJournalPartialAbbreviation{Gasdynami}{Gasdyn}
\DefineJournalPartialAbbreviation{Gasfit}{Gasfit}
\DefineJournalAbbreviation{Gasification}{Gasif}
\DefineJournalAbbreviation{Gasohol}{Gasoh}
\DefineJournalAbbreviation{Gasoline}{Gasol}
\DefineJournalPartialAbbreviation{Gastroenterohepatol}{Gastroenterohepatol}
\DefineJournalAbbreviation{Gastrointestinal}{Gastrointest}
\DefineJournalPartialAbbreviation{Gastrokineti}{Gastrokinet}
\DefineJournalPartialAbbreviation{Gastron}{Gastron}
\DefineJournalAbbreviation{Gateshead}{Gatesh}
\DefineJournalAbbreviation{Gateway}{Gatew}
\DefineJournalAbbreviation{Gathering}{Gather}
\DefineJournalAbbreviation{Gender}{Gend}
\DefineJournalPartialAbbreviation{General}{Gen}
\DefineJournalAbbreviation{Genital}{Genit}
\DefineJournalAbbreviation{Genito-urinary}{Genito-urin}
\DefineJournalAbbreviation{Genitourinary}{Genitourin}
\DefineJournalPartialAbbreviation{Genotoxicolog}{Genotoxicol}
\DefineJournalAbbreviation{Gentleman}{Gentlem}
\DefineJournalPartialAbbreviation{Geoastrophysic}{Geoastrophys}
\DefineJournalPartialAbbreviation{Geobiolog}{Geobiol}
\DefineJournalPartialAbbreviation{Geochem}{Geochem}
\DefineJournalAbbreviation{Geochronology}{Geochronol}
\DefineJournalPartialAbbreviation{Geocryolog}{Geocryol}
\DefineJournalPartialAbbreviation{Geodaes}{Geod}
\DefineJournalPartialAbbreviation{Geodaet}{Geod}
\DefineJournalPartialAbbreviation{Geodynami}{Geodyn}
\DefineJournalAbbreviation{Geoecological}{Geoecol}
\DefineJournalPartialAbbreviation{Geoelectric}{Geoelectr}
\DefineJournalPartialAbbreviation{Geoengineer}{Geoengin}
\DefineJournalAbbreviation{Geoexploration}{Geoexplor}
\DefineJournalPartialAbbreviation{Geograph}{Geogr}
\DefineJournalAbbreviation{Geojournal}{Geoj}
\DefineJournalAbbreviation{Geolinguistics}{Geolinguist}
\DefineJournalAbbreviation{Geomantic}{Geomant}
\DefineJournalAbbreviation{Geomatic}{Geomat}
\DefineJournalAbbreviation{Geomembrane}{Geomembr}
\DefineJournalPartialAbbreviation{Geomicrobiolog}{Geomicrobiol}
\DefineJournalPartialAbbreviation{Geomorpholog}{Geomorphol}
\DefineJournalPartialAbbreviation{Geophys}{Geophys}
\DefineJournalPartialAbbreviation{Geopoliti}{Geopolit}
\DefineJournalPartialAbbreviation{Geopress}{Geopress}
\DefineJournalAbbreviation{Georgetown}{Georget}
\DefineJournalAbbreviation{Georgia}{Ga}
\DefineJournalAbbreviation{Geospace}{Geosp}
\DefineJournalAbbreviation{Geosphere}{Geosph}
\DefineJournalPartialAbbreviation{Geosyntheti}{Geosynth}
\DefineJournalPartialAbbreviation{Geotechnolog}{Geotechnol}
\DefineJournalAbbreviation{Geotextiles}{Geotext}
\DefineJournalAbbreviation{Geothermal}{Geotherm}
\DefineJournalAbbreviation{Geraldton}{Geraldt}
\DefineJournalPartialAbbreviation{German}{Ger}
\DefineJournalAbbreviation{Germany}{Ger}
\DefineJournalPartialAbbreviation{Gesneria}{Gesner}
\DefineJournalAbbreviation{Gestational}{Gestation}
\DefineJournalAbbreviation{Getting}{Get}
\DefineJournalAbbreviation{Gettysburg}{Gettysbg}
\DefineJournalAbbreviation{Ghanaian}{Ghana}
\DefineJournalAbbreviation{Ghostbuster}{Ghostbust}
\DefineJournalPartialAbbreviation{Gift}{Gift}
\DefineJournalAbbreviation{Gippsland}{Gippsl}
\DefineJournalAbbreviation{Giving}{Giv}
\DefineJournalPartialAbbreviation{Glaciat}{Glaciat}
\DefineJournalPartialAbbreviation{Glaciolog}{Glaciol}
\DefineJournalAbbreviation{Glamorgan}{Glam}
\DefineJournalAbbreviation{Glaning}{Glan}
\DefineJournalAbbreviation{Glasgow}{Glasg}
\DefineJournalAbbreviation{Glazer}{Glaz}
\DefineJournalAbbreviation{Glazing}{Glaz}
\DefineJournalAbbreviation{Gleaner}{Glean}
\DefineJournalPartialAbbreviation{Gleaning}{Glean}
\DefineJournalPartialAbbreviation{Glid}{Glid}
\DefineJournalPartialAbbreviation{Globul}{Globul}
\DefineJournalAbbreviation{Gloryland}{Gloryl}
\DefineJournalAbbreviation{Glossary}{Gloss}
\DefineJournalAbbreviation{Gloucester}{Glos}
\DefineJournalAbbreviation{Gloucestershire}{Glos}
\DefineJournalPartialAbbreviation{Glycobiolog}{Glycobiol}
\DefineJournalAbbreviation{Glycoconjugate}{Glycoconj}
\DefineJournalPartialAbbreviation{Glycomedic}{Glycomed}
\DefineJournalPartialAbbreviation{Glycoscienc}{Glycosci}
\DefineJournalPartialAbbreviation{Glycotechnolog}{Glycotechnol}
\DefineJournalAbbreviation{Gnozis}{Gnoz}
\DefineJournalAbbreviation{Goatkeeping}{Goatkeep}
\DefineJournalAbbreviation{Golden}{Gold}
\DefineJournalAbbreviation{Goldenbook}{Goldenb}
\DefineJournalPartialAbbreviation{Golf}{Golf}
\DefineJournalAbbreviation{Gongola}{Gong}
\DefineJournalPartialAbbreviation{Gospel}{Gospel}
\DefineJournalAbbreviation{Governance}{Gov}
\DefineJournalAbbreviation{Governing}{Gov}
\DefineJournalPartialAbbreviation{Government}{Gov}
\DefineJournalAbbreviation{Governor}{Gov}
\DefineJournalPartialAbbreviation{Graceful}{Gracef}
\DefineJournalAbbreviation{Grahamstown}{Grahamst}
\DefineJournalAbbreviation{Graingrower}{Graingrow}
\DefineJournalAbbreviation{Grammar}{Gramm}
\DefineJournalAbbreviation{Gramophone}{Gramoph}
\DefineJournalAbbreviation{Grand&nbsp;Falls}{Gd&nbsp;Falls}
\DefineJournalAbbreviation{Grand-Forks}{Gd-Forks}
\DefineJournalAbbreviation{Granting}{Grant}
\DefineJournalPartialAbbreviation{Grantmak}{Grantmak}
\DefineJournalAbbreviation{Grantor}{Grant}
\DefineJournalAbbreviation{Grantsmanship}{Grantsmansh}
\DefineJournalAbbreviation{Granular}{Granul}
\DefineJournalAbbreviation{Grapegrower}{Grapegrow}
\DefineJournalPartialAbbreviation{Graphi}{Graph}
\DefineJournalPartialAbbreviation{Graphoscop}{Graphosc}
\DefineJournalAbbreviation{Graptolite}{Grapt}
\DefineJournalPartialAbbreviation{Grasshopp}{Grasshopp}
\DefineJournalPartialAbbreviation{Grateful}{Grateful}
\DefineJournalPartialAbbreviation{Gratuit}{Gratuit}
\DefineJournalAbbreviation{Gravelbourg}{Gravelbg}
\DefineJournalAbbreviation{Gravitation}{Gravit}
\DefineJournalAbbreviation{Grayling}{Grayl}
\DefineJournalAbbreviation{Great&nbsp;Britain}{G&nbsp;B}
\DefineJournalAbbreviation{Great&nbsp;Divide}{Gt&nbsp;Divide}
\DefineJournalAbbreviation{Great&nbsp;Lakes}{Gt&nbsp;Lakes}
\DefineJournalAbbreviation{Great&nbsp;Plains}{Gt&nbsp;Plains}
\DefineJournalPartialAbbreviation{Great}{Gt}
\DefineJournalAbbreviation{Greenhouse}{Greenh}
\DefineJournalAbbreviation{Greening}{Green}
\DefineJournalAbbreviation{Greenkeeper}{Greenkeep}
\DefineJournalAbbreviation{Greenkeeping}{Greenkeep}
\DefineJournalAbbreviation{Greensboro}{Greensb}
\DefineJournalAbbreviation{Greeting}{Greet}
\DefineJournalPartialAbbreviation{Gregori}{Gregor}
\DefineJournalAbbreviation{Grenville}{Grenv}
\DefineJournalAbbreviation{Grievance}{Griev}
\DefineJournalAbbreviation{Grinding}{Grind}
\DefineJournalPartialAbbreviation{Grocer}{Groc}
\DefineJournalAbbreviation{Groundfish}{Groundf}
\DefineJournalAbbreviation{Groundnut}{Groundn}
\DefineJournalAbbreviation{Groundwater}{Groundw}
\DefineJournalAbbreviation{Grouping}{Group}
\DefineJournalAbbreviation{Groupware}{Groupw}
\DefineJournalPartialAbbreviation{Grower}{Grow}
\DefineJournalAbbreviation{Growing}{Grow}
\DefineJournalPartialAbbreviation{Guarant}{Guarant}
\DefineJournalPartialAbbreviation{Guard}{Guard}
\DefineJournalAbbreviation{Guardsman}{Guardsm}
\DefineJournalAbbreviation{Guesthouse}{Guesth}
\DefineJournalPartialAbbreviation{Guid}{Guid}
\DefineJournalAbbreviation{Guidebook}{Guideb}
\DefineJournalPartialAbbreviation{Guideline}{Guidel}
\DefineJournalAbbreviation{Guildford}{Guildf}
\DefineJournalAbbreviation{Guildhall}{Guildh}
\DefineJournalAbbreviation{Gujarati}{Guj}
\DefineJournalAbbreviation{Gunner}{Gun}
\DefineJournalPartialAbbreviation{Gymnast}{Gymnast}
\DefineJournalPartialAbbreviation{Gynaecolog}{Gynaecol}
\DefineJournalPartialAbbreviation{Gynecolog}{Gynecol}
\DefineJournalPartialAbbreviation{Hadron}{Hadron}
\DefineJournalPartialAbbreviation{Haematolog}{Haematol}
\DefineJournalPartialAbbreviation{Haematop}{Haematop}
\DefineJournalAbbreviation{Haemodialysis}{Haemodial}
\DefineJournalPartialAbbreviation{Haemodynam}{Haemodyn}
\DefineJournalPartialAbbreviation{Haemogeneti}{Haemogenet}
\DefineJournalAbbreviation{Haemophilia}{Haemoph}
\DefineJournalPartialAbbreviation{Haemorheolog}{Haemorheol}
\DefineJournalPartialAbbreviation{Haemorrhagic}{Haemorrh}
\DefineJournalAbbreviation{Hairdresser}{Hairdr}
\DefineJournalAbbreviation{Hallmarks}{Hallm}
\DefineJournalPartialAbbreviation{Hallucinogen}{Hallucinog}
\DefineJournalAbbreviation{Hamilton}{Hamilt}
\DefineJournalAbbreviation{Hampshire}{Hamps}
\DefineJournalAbbreviation{Handbook}{Handb}
\DefineJournalAbbreviation{Handcraft}{Handcr}
\DefineJournalAbbreviation{Handknitting}{Handknitt}
\DefineJournalAbbreviation{Handler}{Handl}
\DefineJournalPartialAbbreviation{Handling}{Handl}
\DefineJournalPartialAbbreviation{Handwrit}{Handwrit}
\DefineJournalAbbreviation{Happening}{Happen}
\DefineJournalPartialAbbreviation{Harass}{Harass}
\DefineJournalPartialAbbreviation{Harbor}{Harb}
\DefineJournalPartialAbbreviation{Hardcover}{Hardcover}
\DefineJournalAbbreviation{Hardware}{Hardw}
\DefineJournalPartialAbbreviation{Harmon}{Harmon}
\DefineJournalAbbreviation{Harrisburg}{Harrisbg}
\DefineJournalAbbreviation{Hartlepool}{Hartlep}
\DefineJournalAbbreviation{Harvard}{Harv}
\DefineJournalPartialAbbreviation{Harvest}{Harvest}
\DefineJournalPartialAbbreviation{Hast}{Hast}
\DefineJournalAbbreviation{Hatchery}{Hatch}
\DefineJournalAbbreviation{Hatching}{Hatch}
\DefineJournalPartialAbbreviation{Haul}{Haul}
\DefineJournalAbbreviation{Hawaiian}{Hawaii}
\DefineJournalAbbreviation{Hazardous}{Hazard}
\DefineJournalAbbreviation{Headhunter}{Headhunt}
\DefineJournalPartialAbbreviation{Heading}{Head}
\DefineJournalPartialAbbreviation{Headlin}{Headl}
\DefineJournalAbbreviation{Headmasters}{Headmast}
\DefineJournalAbbreviation{Headquarters}{Hqrs}
\DefineJournalAbbreviation{Headway}{Headw}
\DefineJournalPartialAbbreviation{Heal}{Heal}
\DefineJournalAbbreviation{Healthcare}{Healthc}
\DefineJournalPartialAbbreviation{Hear}{Hear}
\DefineJournalAbbreviation{Heartbeat}{Heartb}
\DefineJournalAbbreviation{Heartland}{Heartl}
\DefineJournalAbbreviation{Heater}{Heat}
\DefineJournalAbbreviation{Heating}{Heat}
\DefineJournalPartialAbbreviation{Heaven}{Heaven}
\DefineJournalAbbreviation{Hebrew}{Hebr}
\DefineJournalAbbreviation{Hebridean}{Hebrid}
\DefineJournalAbbreviation{Heedful}{Heedf}
\DefineJournalAbbreviation{Heidelburg}{Heidelbg}
\DefineJournalPartialAbbreviation{Height}{Height}
\DefineJournalAbbreviation{Heliport}{Helipt}
\DefineJournalPartialAbbreviation{Helmintholog}{Helminthol}
\DefineJournalPartialAbbreviation{Help}{Help}
\DefineJournalPartialAbbreviation{Hematop}{Hematop}
\DefineJournalAbbreviation{Hemeroteca}{Hemerot}
\DefineJournalPartialAbbreviation{Hemicellulos}{Hemicellul}
\DefineJournalPartialAbbreviation{Hemochromatos}{Hemochromatos}
\DefineJournalAbbreviation{Hemodialysis}{Hemodial}
\DefineJournalPartialAbbreviation{Hemofiltrat}{Hemofiltr}
\DefineJournalPartialAbbreviation{Hemorheolog}{Hemorheol}
\DefineJournalPartialAbbreviation{Hemostaseolog}{Hemostaseol}
\DefineJournalAbbreviation{Hepatitis}{Hepat}
\DefineJournalPartialAbbreviation{Hepatocellular}{Hepatocell}
\DefineJournalAbbreviation{Hepatotoxicity}{Hepatotoxic}
\DefineJournalAbbreviation{Herald}{Her}
\DefineJournalAbbreviation{Herbage}{Herb}
\DefineJournalAbbreviation{Herbal}{Herb}
\DefineJournalAbbreviation{Herbalism}{Herbal}
\DefineJournalPartialAbbreviation{Herbari}{Herb}
\DefineJournalPartialAbbreviation{Herbicid}{Herbic}
\DefineJournalPartialAbbreviation{Heredi}{Hered}
\DefineJournalAbbreviation{Herefordshire}{Hereford}
\DefineJournalAbbreviation{Heritage}{Herit}
\DefineJournalAbbreviation{Hermeneutical}{Hermeneut}
\DefineJournalAbbreviation{Hermetic}{Hermet}
\DefineJournalAbbreviation{Heronry}{Heron}
\DefineJournalAbbreviation{Herpetofauna}{Herpetof}
\DefineJournalAbbreviation{Hertfordshire}{Herts}
\DefineJournalPartialAbbreviation{Heteroaromatic}{Heteroaromat}
\DefineJournalAbbreviation{Heteroatom}{Heteroat}
\DefineJournalPartialAbbreviation{Heterocyclic}{Heterocycl}
\DefineJournalAbbreviation{Heteronuclear}{Heteronucl}
\DefineJournalPartialAbbreviation{Heterostructur}{Heterostruct}
\DefineJournalPartialAbbreviation{Hidrotechni}{Hidrotech}
\DefineJournalAbbreviation{Higher}{High}
\DefineJournalAbbreviation{Highest}{High}
\DefineJournalPartialAbbreviation{Highland}{Highl}
\DefineJournalPartialAbbreviation{Highway}{Highw}
\DefineJournalAbbreviation{Hiking}{Hik}
\DefineJournalPartialAbbreviation{Hilar}{Hilar}
\DefineJournalAbbreviation{Hillingdon}{Hillingd}
\DefineJournalAbbreviation{Hillsburgh}{Hillsb}
\DefineJournalAbbreviation{Himalayan}{Himal}
\DefineJournalAbbreviation{Hinduism}{Hindu}
\DefineJournalPartialAbbreviation{Histochem}{Histochem}
\DefineJournalPartialAbbreviation{Histocompatibil}{Histocompat}
\DefineJournalPartialAbbreviation{Histopatholog}{Histopathol}
\DefineJournalPartialAbbreviation{Histor}{Hist}
\DefineJournalPartialAbbreviation{Hitch}{Hitch}
\DefineJournalAbbreviation{Holder}{Hold}
\DefineJournalAbbreviation{Holding}{Hold}
\DefineJournalAbbreviation{Holiness}{Holin}
\DefineJournalAbbreviation{Holistic}{Holist}
\DefineJournalAbbreviation{Homebuying}{Homebuy}
\DefineJournalAbbreviation{Homeland}{Homel}
\DefineJournalAbbreviation{Homemaker}{Homemak}
\DefineJournalPartialAbbreviation{Homeopath}{Homeopath}
\DefineJournalAbbreviation{Homeostasis}{Homeost}
\DefineJournalAbbreviation{Homeostatic}{Homeost}
\DefineJournalPartialAbbreviation{Homeown}{Homeown}
\DefineJournalPartialAbbreviation{Homeschool}{Homesch}
\DefineJournalAbbreviation{Homestead}{Homestd}
\DefineJournalAbbreviation{Homeware}{Homew}
\DefineJournalPartialAbbreviation{Homilet}{Homilet}
\DefineJournalPartialAbbreviation{Homoatomi}{Homoat}
\DefineJournalPartialAbbreviation{Homoeopath}{Homoeopath}
\DefineJournalPartialAbbreviation{Homogen}{Homog}
\DefineJournalPartialAbbreviation{Homolog}{Homol}
\DefineJournalPartialAbbreviation{Homosex}{Homosex}
\DefineJournalAbbreviation{Honourable}{Honour}
\DefineJournalAbbreviation{Hooking}{Hook}
\DefineJournalAbbreviation{Hopeless}{Hopel}
\DefineJournalPartialAbbreviation{Hormonogenes}{Hormonog}
\DefineJournalPartialAbbreviation{Hormonotherap}{Hormonother}
\DefineJournalPartialAbbreviation{Horticult}{Hortic}
\DefineJournalPartialAbbreviation{Hospit}{Hosp}
\DefineJournalAbbreviation{Hotelkeeper}{Hotelk}
\DefineJournalAbbreviation{Hotelman}{Hotelm}
\DefineJournalAbbreviation{Hourly}{Hour}
\DefineJournalAbbreviation{Houseboating}{Houseboat}
\DefineJournalPartialAbbreviation{Housebuild}{Housebuild}
\DefineJournalAbbreviation{Household}{Househ}
\DefineJournalPartialAbbreviation{Housekeep}{Housekeep}
\DefineJournalAbbreviation{Houseware}{Housew}
\DefineJournalAbbreviation{Housing}{Hous}
\DefineJournalAbbreviation{Houston}{Houst}
\DefineJournalAbbreviation{Hovercraft}{Hovercr}
\DefineJournalAbbreviation{Hovering}{Hover}
\DefineJournalAbbreviation{Huddersfield}{Hudders}
\DefineJournalAbbreviation{Human}{Hum}
\DefineJournalAbbreviation{Humane}{Hum}
\DefineJournalPartialAbbreviation{Humanistic}{Humanist}
\DefineJournalPartialAbbreviation{Humanit}{Humanit}
\DefineJournalPartialAbbreviation{Humaniz}{Humaniz}
\DefineJournalAbbreviation{Humberside}{Humbers}
\DefineJournalAbbreviation{Humdinger}{Humding}
\DefineJournalPartialAbbreviation{Hunger}{Hunger}
\DefineJournalAbbreviation{Hunter}{Hunt}
\DefineJournalAbbreviation{Hunting}{Hunt}
\DefineJournalAbbreviation{Huntingdonshire}{Huntingdons}
\DefineJournalAbbreviation{Huntington}{Huntingt}
\DefineJournalAbbreviation{Hurricane}{Hurric}
\DefineJournalAbbreviation{Husbandry}{Husb}
\DefineJournalAbbreviation{Hybridization}{Hybrid}
\DefineJournalAbbreviation{Hybridoma}{Hybrid}
\DefineJournalPartialAbbreviation{Hydrocephal}{Hydroceph}
\DefineJournalPartialAbbreviation{Hydrochem}{Hydrochem}
\DefineJournalAbbreviation{Hydrocolloids}{Hydrocoll}
\DefineJournalAbbreviation{Hydrocyclodes}{Hydrocycl}
\DefineJournalPartialAbbreviation{Hydroelectri}{Hydroelectr}
\DefineJournalAbbreviation{Hydrogasification}{Hydrogasif}
\DefineJournalPartialAbbreviation{Hydrogen}{Hydrog}
\DefineJournalPartialAbbreviation{Hydrogeochemi}{Hydrogeochem}
\DefineJournalAbbreviation{Hydrolysis}{Hydrolys}
\DefineJournalPartialAbbreviation{Hydromagneti}{Hydromagn}
\DefineJournalAbbreviation{Hydromechanic}{Hydromech}
\DefineJournalPartialAbbreviation{Hydrometallurg}{Hydrometall}
\DefineJournalPartialAbbreviation{Hydrometeorolog}{Hydrometeorol}
\DefineJournalPartialAbbreviation{Hydrometr}{Hydrom}
\DefineJournalPartialAbbreviation{Hydrophysic}{Hydrophys}
\DefineJournalPartialAbbreviation{Hydroscienc}{Hydrosci}
\DefineJournalAbbreviation{Hydrospace}{Hydrosp}
\DefineJournalPartialAbbreviation{Hydrotechni}{Hydrotech}
\DefineJournalPartialAbbreviation{Hydrotransport}{Hydrotransp}
\DefineJournalPartialAbbreviation{Hygien}{Hyg}
\DefineJournalPartialAbbreviation{Hygroscop}{Hygrosc}
\DefineJournalPartialAbbreviation{Hyperaliment}{Hyperaliment}
\DefineJournalPartialAbbreviation{Hyperfunction}{Hyperfunct}
\DefineJournalAbbreviation{Hyperlipidaemia}{Hyperlipid}
\DefineJournalAbbreviation{Hypernuclear}{Hypernucl}
\DefineJournalPartialAbbreviation{Hyperreacti}{Hyperreact}
\DefineJournalPartialAbbreviation{Hypertensi}{Hypertens}
\DefineJournalAbbreviation{Hyperthermia}{Hyperth}
\DefineJournalAbbreviation{Hypnosis}{Hypn}
\DefineJournalPartialAbbreviation{Hypnotherap}{Hypnother}
\DefineJournalPartialAbbreviation{Hypnoti}{Hypn}
\DefineJournalPartialAbbreviation{Hypotensi}{Hypotens}
\DefineJournalAbbreviation{Hysterectomy}{Hysterect}
\DefineJournalAbbreviation{Iatrogenic}{Iatrog}
\DefineJournalAbbreviation{Ibadan}{Ib}
\DefineJournalAbbreviation{Iberian}{Iber}
\DefineJournalPartialAbbreviation{Iceland}{Icel}
\DefineJournalPartialAbbreviation{Iconograph}{Iconogr}
\DefineJournalAbbreviation{Idaho}{Ida}
\DefineJournalAbbreviation{Idealistic}{Ideal}
\DefineJournalAbbreviation{Identification}{Identif}
\DefineJournalPartialAbbreviation{Ideolog}{Ideol}
\DefineJournalAbbreviation{Igalaland}{Igalal}
\DefineJournalAbbreviation{Illeteracy}{Illet}
\DefineJournalAbbreviation{Illinois}{Ill}
\DefineJournalAbbreviation{Illness}{Illn}
\DefineJournalPartialAbbreviation{Illuminat}{Illum}
\DefineJournalPartialAbbreviation{Illustr}{Illus}
\DefineJournalAbbreviation{Imagery}{Imag}
\DefineJournalAbbreviation{Immigrant}{Immigr}
\DefineJournalAbbreviation{Immigration}{Immigr}
\DefineJournalPartialAbbreviation{Immobiliz}{Immobil}
\DefineJournalAbbreviation{Immunisation}{Immun}
\DefineJournalAbbreviation{Immunity}{Immun}
\DefineJournalAbbreviation{Immunization}{Immun}
\DefineJournalPartialAbbreviation{Immunobiolog}{Immunobiol}
\DefineJournalPartialAbbreviation{Immunochemi}{Immunochem}
\DefineJournalAbbreviation{Immunoconjugate}{Immunoconjug}
\DefineJournalAbbreviation{Immunocytochemistry}{Immunocytochem}
\DefineJournalPartialAbbreviation{Immunodeficien}{Immunodefic}
\DefineJournalPartialAbbreviation{Immunodiagnos}{Immunodiagn}
\DefineJournalPartialAbbreviation{Immunofluorescen}{Immunofluoresc}
\DefineJournalPartialAbbreviation{Immunohematol}{Immunohematol}
\DefineJournalPartialAbbreviation{Immunohemotherap}{Immunohemother}
\DefineJournalPartialAbbreviation{Immunohistochemi}{Immunohistochem}
\DefineJournalPartialAbbreviation{Immunolog}{Immunol}
\DefineJournalPartialAbbreviation{Immunomicrobiolog}{Immunomicrobiol}
\DefineJournalPartialAbbreviation{Immunomodif}{Immunomodif}
\DefineJournalPartialAbbreviation{Immunopatholog}{Immunopathol}
\DefineJournalAbbreviation{Immunopeptid}{Immunopept}
\DefineJournalPartialAbbreviation{Immunopharmacolog}{Immunopharmacol}
\DefineJournalPartialAbbreviation{Immunoprophylax}{Immunoprophyl}
\DefineJournalPartialAbbreviation{Immunoregulat}{Immunoregul}
\DefineJournalPartialAbbreviation{Immunorehabilit}{Immunorehabil}
\DefineJournalPartialAbbreviation{Immunoreproducti}{Immunoreprod}
\DefineJournalPartialAbbreviation{Immunostimula}{Immunostimul}
\DefineJournalPartialAbbreviation{Immunosuppress}{Immunosuppr}
\DefineJournalAbbreviation{Immunosurveillance}{Immunosurveill}
\DefineJournalPartialAbbreviation{Immunotherap}{Immunother}
\DefineJournalPartialAbbreviation{Immunotoxicolog}{Immunotoxicol}
\DefineJournalPartialAbbreviation{Impair}{Impair}
\DefineJournalPartialAbbreviation{Implant}{Implant}
\DefineJournalAbbreviation{Implementing}{Implement}
\DefineJournalPartialAbbreviation{Implication}{Implic}
\DefineJournalPartialAbbreviation{Importat}{Import}
\DefineJournalAbbreviation{Imported}{Import}
\DefineJournalPartialAbbreviation{Impos}{Impos}
\DefineJournalAbbreviation{Impotence}{Impot}
\DefineJournalPartialAbbreviation{Impound}{Impound}
\DefineJournalAbbreviation{Impression}{Impr}
\DefineJournalAbbreviation{Imprint}{Impr}
\DefineJournalPartialAbbreviation{Improv}{Improv}
\DefineJournalPartialAbbreviation{Impuls}{Impuls}
\DefineJournalPartialAbbreviation{Inactiv}{Inact}
\DefineJournalAbbreviation{Inaugural}{Inaug}
\DefineJournalPartialAbbreviation{Inclin}{Inclin}
\DefineJournalPartialAbbreviation{Includ}{Incl}
\DefineJournalAbbreviation{Inclusive}{Incl}
\DefineJournalPartialAbbreviation{Incompatibil}{Incompat}
\DefineJournalPartialAbbreviation{Incred}{Incred}
\DefineJournalAbbreviation{Incurred}{Incur}
\DefineJournalAbbreviation{Indebtedness}{Indebt}
\DefineJournalAbbreviation{Indemnification}{Indemnif}
\DefineJournalAbbreviation{Independent}{Indep}
\DefineJournalAbbreviation{Indexation}{Index}
\DefineJournalAbbreviation{Indexed}{Index}
\DefineJournalAbbreviation{Indexer}{Index}
\DefineJournalAbbreviation{Indexing}{Index}
\DefineJournalAbbreviation{Indianapolis}{Indianap}
\DefineJournalPartialAbbreviation{Indicat}{Indic}
\DefineJournalAbbreviation{Indictable}{Indict}
\DefineJournalPartialAbbreviation{Indigen}{Indig}
\DefineJournalPartialAbbreviation{Individual}{Individ}
\DefineJournalAbbreviation{Indochemical}{Indochem}
\DefineJournalAbbreviation{Indochina}{Indoch}
\DefineJournalAbbreviation{Indological}{Indol}
\DefineJournalAbbreviation{Induced}{Induc}
\DefineJournalAbbreviation{Inebriety}{Inebr}
\DefineJournalAbbreviation{Inelastic}{Inelast}
\DefineJournalAbbreviation{Inequality}{Inequal}
\DefineJournalAbbreviation{Inertial}{Inert}
\DefineJournalPartialAbbreviation{Infecti}{Infect}
\DefineJournalPartialAbbreviation{Inferent}{Inferent}
\DefineJournalPartialAbbreviation{Inferior}{Infer}
\DefineJournalPartialAbbreviation{Infertilit}{Infertil}
\DefineJournalAbbreviation{Infestation}{Infest}
\DefineJournalPartialAbbreviation{Infirm}{Infirm}
\DefineJournalAbbreviation{Inflammation}{Inflamm}
\DefineJournalAbbreviation{Inflammatory}{Inflamm}
\DefineJournalAbbreviation{Inflation}{Inflat}
\DefineJournalPartialAbbreviation{Influen}{Influ}
\DefineJournalPartialAbbreviation{Infoletter}{Infolett}
\DefineJournalAbbreviation{Inform}{Inf}
\DefineJournalAbbreviation{Informant}{Inf}
\DefineJournalAbbreviation{Informatic}{Inform}
\DefineJournalPartialAbbreviation{Informativ}{Inf}
\DefineJournalPartialAbbreviation{Informator}{Inf}
\DefineJournalAbbreviation{Informetric}{Informetr}
\DefineJournalAbbreviation{Infoscience}{Infosci}
\DefineJournalAbbreviation{Infotainment}{Infotain}
\DefineJournalPartialAbbreviation{Inframicrobiolog}{Inframicrobiol}
\DefineJournalAbbreviation{Ingenuity}{Ingen}
\DefineJournalAbbreviation{Inglewood}{Inglew}
\DefineJournalAbbreviation{Ingredient}{Ingred}
\DefineJournalAbbreviation{Inheritance}{Inherit}
\DefineJournalAbbreviation{Inherited}{Inherit}
\DefineJournalPartialAbbreviation{Inject}{Inject}
\DefineJournalPartialAbbreviation{Injur}{Inj}
\DefineJournalPartialAbbreviation{Inkmak}{Inkmak}
\DefineJournalPartialAbbreviation{Inlight}{Inlight}
\DefineJournalPartialAbbreviation{Inner}{Inn}
\DefineJournalPartialAbbreviation{Innkeep}{Innkeep}
\DefineJournalAbbreviation{Inorganic}{Inorg}
\DefineJournalAbbreviation{Inositides}{Inosit}
\DefineJournalAbbreviation{Inquest}{Inq}
\DefineJournalPartialAbbreviation{Inquir}{Inq}
\DefineJournalPartialAbbreviation{Inrichting}{Inricht}
\DefineJournalPartialAbbreviation{Insecticide}{Insectic}
\DefineJournalPartialAbbreviation{Insectofungicid}{Insectofungic}
\DefineJournalAbbreviation{Insemination}{Insemin}
\DefineJournalAbbreviation{Inservice}{Inserv}
\DefineJournalPartialAbbreviation{Insid}{Insid}
\DefineJournalAbbreviation{Insolvency}{Insolv}
\DefineJournalPartialAbbreviation{Inspect}{Insp}
\DefineJournalAbbreviation{Inspirator}{Inspir}
\DefineJournalPartialAbbreviation{Instabilit}{Instab}
\DefineJournalAbbreviation{Instalment}{Instalm}
\DefineJournalAbbreviation{Institute}{Inst}
\DefineJournalPartialAbbreviation{Instruct}{Instr}
\DefineJournalAbbreviation{Instrument}{Instrum}
\DefineJournalPartialAbbreviation{Insur}{Insur}
\DefineJournalAbbreviation{Insurgent}{Insurg}
\DefineJournalAbbreviation{Insurrectionary}{Insurrect}
\DefineJournalAbbreviation{Integrated}{Integr}
\DefineJournalAbbreviation{Integrative}{Integr}
\DefineJournalPartialAbbreviation{Integrator}{Integr}
\DefineJournalAbbreviation{Integrity}{Integr}
\DefineJournalAbbreviation{Intellectual}{Intellect}
\DefineJournalPartialAbbreviation{Intelligenc}{Intell}
\DefineJournalAbbreviation{Intended}{Intend}
\DefineJournalAbbreviation{Intendent}{Intend}
\DefineJournalAbbreviation{Intending}{Intend}
\DefineJournalAbbreviation{Intensification}{Intensif}
\DefineJournalAbbreviation{Intention}{Intent}
\DefineJournalAbbreviation{Interacting}{Interact}
\DefineJournalAbbreviation{Interaction}{Interact}
\DefineJournalAbbreviation{Interactive}{Interact}
\DefineJournalPartialAbbreviation{Interafrica}{Interafr}
\DefineJournalAbbreviation{Interagency}{Interag}
\DefineJournalAbbreviation{Interatomic}{Interat}
\DefineJournalAbbreviation{Intercellular}{Intercell}
\DefineJournalPartialAbbreviation{Intercept}{Intercept}
\DefineJournalPartialAbbreviation{Intercess}{Intercess}
\DefineJournalAbbreviation{Interchemical}{Interchem}
\DefineJournalAbbreviation{Intercollegiate}{Intercoll}
\DefineJournalAbbreviation{Intercomparison}{Intercomp}
\DefineJournalAbbreviation{Interconnection}{Interconnect}
\DefineJournalAbbreviation{Interconversion}{Interconvers}
\DefineJournalPartialAbbreviation{Intercrystall}{Intercryst}
\DefineJournalPartialAbbreviation{Intercultur}{Intercult}
\DefineJournalAbbreviation{Interdenominational}{Interdenominatl}
\DefineJournalPartialAbbreviation{Interdepartment}{Interdep}
\DefineJournalPartialAbbreviation{Interdependenc}{Interdepend}
\DefineJournalAbbreviation{Interdiffusion}{Interdiffus}
\DefineJournalPartialAbbreviation{Interdisciplin}{Interdiscip}
\DefineJournalAbbreviation{Interested}{Interest}
\DefineJournalPartialAbbreviation{Interfer}{Interf}
\DefineJournalPartialAbbreviation{Interferometr}{Interferom}
\DefineJournalPartialAbbreviation{Intergovernement}{Intergov}
\DefineJournalPartialAbbreviation{Intergovernment}{Intergov}
\DefineJournalAbbreviation{Interlaboratory}{Interlab}
\DefineJournalAbbreviation{Interlanguage}{Interlang}
\DefineJournalAbbreviation{Interlending}{Interlend}
\DefineJournalPartialAbbreviation{Intermediate}{Intermed}
\DefineJournalPartialAbbreviation{Intermetalli}{Intermet}
\DefineJournalAbbreviation{Internal}{Intern}
\DefineJournalPartialAbbreviation{Internation}{Int}
\DefineJournalAbbreviation{Internship}{Internsh}
\DefineJournalPartialAbbreviation{Interparlement}{Interparlem}
\DefineJournalPartialAbbreviation{Interpenetrat}{Interpenetr}
\DefineJournalAbbreviation{Interpersonal}{Interpers}
\DefineJournalPartialAbbreviation{Interphotorecept}{Interphotorecept}
\DefineJournalAbbreviation{Interplanetary}{Interplanet}
\DefineJournalPartialAbbreviation{Interplastic}{Interplast}
\DefineJournalAbbreviation{Interpolation}{Interpolat}
\DefineJournalPartialAbbreviation{Interprovinc}{Interprov}
\DefineJournalPartialAbbreviation{Interregion}{Interreg}
\DefineJournalPartialAbbreviation{Interrelation}{Interrelat}
\DefineJournalAbbreviation{Interreligious}{Interrelig}
\DefineJournalAbbreviation{Interscience}{Intersci}
\DefineJournalAbbreviation{Interservice}{Interserv}
\DefineJournalAbbreviation{Intersociety}{Intersoc}
\DefineJournalPartialAbbreviation{Interstud}{Interstud}
\DefineJournalAbbreviation{Intersyndical}{Intersynd}
\DefineJournalPartialAbbreviation{Interuniversit}{Interuniv}
\DefineJournalAbbreviation{Intimacy}{Intim}
\DefineJournalPartialAbbreviation{Intimat}{Intim}
\DefineJournalAbbreviation{Intimate}{Intim}
\DefineJournalAbbreviation{Intolerant}{Intoler}
\DefineJournalPartialAbbreviation{Intoxicat}{Intox}
\DefineJournalAbbreviation{Intracellular}{Intracell}
\DefineJournalPartialAbbreviation{Intracontinent}{Intracont}
\DefineJournalPartialAbbreviation{Intramolecul}{Intramol}
\DefineJournalAbbreviation{Intrauterine}{Intrauter}
\DefineJournalPartialAbbreviation{Intravascul}{Intravasc}
\DefineJournalPartialAbbreviation{Intraven}{Intraven}
\DefineJournalPartialAbbreviation{Introduc}{Introd}
\DefineJournalPartialAbbreviation{Introspec}{Introsp}
\DefineJournalAbbreviation{Inventing}{Invent}
\DefineJournalPartialAbbreviation{Invention}{Invent}
\DefineJournalPartialAbbreviation{Inventor}{Invent}
\DefineJournalPartialAbbreviation{Invertebrat}{Invertebr}
\DefineJournalAbbreviation{Inverted}{Invert}
\DefineJournalAbbreviation{Inverter}{Invert}
\DefineJournalAbbreviation{Investing}{Invest}
\DefineJournalAbbreviation{Investment}{Invest}
\DefineJournalAbbreviation{Investor}{Invest}
\DefineJournalAbbreviation{Invisible}{Invis}
\DefineJournalPartialAbbreviation{Invit}{Invit}
\DefineJournalPartialAbbreviation{Involv}{Involv}
\DefineJournalAbbreviation{Involvement}{Involv}
\DefineJournalPartialAbbreviation{Ioniz}{Ioniz}
\DefineJournalPartialAbbreviation{Ionospher}{Ionos}
\DefineJournalAbbreviation{Ireland}{Irel}
\DefineJournalAbbreviation{Irish}{Ir}
\DefineJournalPartialAbbreviation{Irland}{Irl}
\DefineJournalAbbreviation{Ironworker}{Ironwork}
\DefineJournalAbbreviation{Iroquoian}{Iroq}
\DefineJournalAbbreviation{Irradiated}{Irradiat}
\DefineJournalAbbreviation{Irradiation}{Irradiat}
\DefineJournalAbbreviation{Irregular}{Irregul}
\DefineJournalAbbreviation{Ischaemia}{Ischaem}
\DefineJournalAbbreviation{Ischaemic}{Ischaem}
\DefineJournalAbbreviation{Isochronous}{Isochron}
\DefineJournalPartialAbbreviation{Isoelectroni}{Isoelectron}
\DefineJournalAbbreviation{Isokinetics}{Isokinet}
\DefineJournalPartialAbbreviation{Isolat}{Isol}
\DefineJournalAbbreviation{Issuing}{Issu}
\DefineJournalAbbreviation{Jacksonville}{Jacksonv}
\DefineJournalPartialAbbreviation{Jamaica}{Jam}
\DefineJournalPartialAbbreviation{Japan}{Jpn}
\DefineJournalPartialAbbreviation{Jazzolog}{Jazzol}
\DefineJournalAbbreviation{Jenkintown}{Jenkint}
\DefineJournalAbbreviation{Jerusalem}{Jerus}
\DefineJournalAbbreviation{Jetting}{Jet}
\DefineJournalPartialAbbreviation{Jewel}{Jewel}
\DefineJournalAbbreviation{Jewish}{Jew}
\DefineJournalAbbreviation{Jewry}{Jew}
\DefineJournalAbbreviation{Jobcentre}{Jobcent}
\DefineJournalAbbreviation{Jobholding}{Jobhold}
\DefineJournalAbbreviation{Jobseeker}{Jobseek}
\DefineJournalAbbreviation{Jogger}{Jog}
\DefineJournalAbbreviation{Jogging}{Jog}
\DefineJournalAbbreviation{Johannesburg}{Johannesbg}
\DefineJournalAbbreviation{Johnson}{Johns}
\DefineJournalAbbreviation{Joinery}{Join}
\DefineJournalAbbreviation{Joining}{Join}
\DefineJournalAbbreviation{Joint}{Jt}
\DefineJournalAbbreviation{Jointing}{Jt}
\DefineJournalAbbreviation{Jotting}{Jott}
\DefineJournalAbbreviation{Journal}{J}
\DefineJournalAbbreviation{Journalist}{Journal}
\DefineJournalAbbreviation{Joyful}{Joyf}
\DefineJournalAbbreviation{Jubilee}{Jubil}
\DefineJournalAbbreviation{Judaic}{Jud}
\DefineJournalPartialAbbreviation{Judaism}{Jud}
\DefineJournalAbbreviation{Judging}{Judg}
\DefineJournalAbbreviation{Judgment}{Judgm}
\DefineJournalAbbreviation{Judicature}{Judic}
\DefineJournalPartialAbbreviation{Judicia}{Judic}
\DefineJournalAbbreviation{Jugendrecht}{Jugendr}
\DefineJournalPartialAbbreviation{Juggl}{Juggl}
\DefineJournalPartialAbbreviation{Jump}{Jump}
\DefineJournalAbbreviation{Junior}{Jr}
\DefineJournalAbbreviation{Jurassic}{Jurass}
\DefineJournalAbbreviation{Jurimetric}{Jurimetr}
\DefineJournalPartialAbbreviation{Jurisdiction}{Jurisd}
\DefineJournalAbbreviation{Justification}{Justif}
\DefineJournalPartialAbbreviation{Juvenil}{Juv}
\DefineJournalAbbreviation{Kaduna}{Kad}
\DefineJournalPartialAbbreviation{Kayak}{Kayak}
\DefineJournalAbbreviation{Kayaker}{Kayak}
\DefineJournalAbbreviation{Kayaking}{Kayak}
\DefineJournalAbbreviation{Keeper}{Keep}
\DefineJournalAbbreviation{Keeping}{Keep}
\DefineJournalAbbreviation{Kelvington}{Kelvingt}
\DefineJournalAbbreviation{Kemptville}{Kemptv}
\DefineJournalAbbreviation{Kentucky}{Ky}
\DefineJournalAbbreviation{Kentville}{Kentv}
\DefineJournalAbbreviation{Kerato-refractive}{Kerato-refract}
\DefineJournalAbbreviation{Keynesian}{Keynes}
\DefineJournalAbbreviation{Keystone}{Keyst}
\DefineJournalAbbreviation{Khedivial}{Khediv}
\DefineJournalPartialAbbreviation{Kill}{Kill}
\DefineJournalAbbreviation{Kimberlite}{Kimberl}
\DefineJournalAbbreviation{Kinematics}{Kinemat}
\DefineJournalPartialAbbreviation{Kinesiol}{Kinesiol}
\DefineJournalAbbreviation{Kinesiology}{Kinesiol}
\DefineJournalAbbreviation{Kingdom}{Kingd}
\DefineJournalAbbreviation{Kingsto(w)n}{Kingst}
\DefineJournalAbbreviation{Kingsville}{Kingsv}
\DefineJournalAbbreviation{Kinship}{Kinsh}
\DefineJournalAbbreviation{Kinsman}{Kinsm}
\DefineJournalAbbreviation{Kirchenmusikalisch}{Kirchenmusik}
\DefineJournalAbbreviation{Kirkland}{Kirkl}
\DefineJournalAbbreviation{Kirksville}{Kirksv}
\DefineJournalAbbreviation{Kirkwood}{Kirkw}
\DefineJournalPartialAbbreviation{Knitt}{Knitt}
\DefineJournalPartialAbbreviation{Knitwear}{Knitw}
\DefineJournalAbbreviation{Knowledge}{Knowl}
\DefineJournalAbbreviation{Knowlton}{Knowlt}
\DefineJournalAbbreviation{Knoxville}{Knoxv}
\DefineJournalPartialAbbreviation{Koreanolog}{Koreanol}
\DefineJournalAbbreviation{Kronicle}{Kron}
\DefineJournalAbbreviation{Kurdish}{Kurd}
\DefineJournalAbbreviation{Labanotation}{Labanot}
\DefineJournalAbbreviation{Labelled}{Label}
\DefineJournalAbbreviation{Labelling}{Label}
\DefineJournalAbbreviation{Lacemaker}{Lacemak}
\DefineJournalAbbreviation{Lacquer}{Lacq}
\DefineJournalAbbreviation{Lactogenic}{Lactog}
\DefineJournalPartialAbbreviation{Lactolog}{Lactol}
\DefineJournalAbbreviation{Lakeland}{Lakel}
\DefineJournalAbbreviation{Laketown}{Laket}
\DefineJournalAbbreviation{Lambton}{Lambt}
\DefineJournalAbbreviation{Landesverein}{Landesver}
\DefineJournalAbbreviation{Landform}{Landf}
\DefineJournalAbbreviation{Landing}{Land}
\DefineJournalAbbreviation{Landowning}{Landown}
\DefineJournalPartialAbbreviation{Landrac}{Landrac}
\DefineJournalAbbreviation{Landscape}{Landsc}
\DefineJournalAbbreviation{Landward}{Landw}
\DefineJournalPartialAbbreviation{Language}{Lang}
\DefineJournalAbbreviation{Lanthanide}{Lanthan}
\DefineJournalPartialAbbreviation{Laparoendoscop}{Laparoendosc}
\DefineJournalAbbreviation{Laparoscopic}{Laparosc}
\DefineJournalPartialAbbreviation{Laparoscopy}{Laparosc}
\DefineJournalAbbreviation{Lapidary}{Lapid}
\DefineJournalAbbreviation{Laramie}{Laram}
\DefineJournalAbbreviation{Larchmont}{Larchmt}
\DefineJournalAbbreviation{Larger}{Larg}
\DefineJournalAbbreviation{Largest}{Larg}
\DefineJournalAbbreviation{Larviculture}{Larvic}
\DefineJournalAbbreviation{Latin}{Lat}
\DefineJournalPartialAbbreviation{Latv}{Latv}
\DefineJournalPartialAbbreviation{Laugh}{Laugh}
\DefineJournalPartialAbbreviation{Laund}{Laund}
\DefineJournalAbbreviation{Laurentian}{Laurent}
\DefineJournalAbbreviation{Layered}{Layer}
\DefineJournalAbbreviation{Laying}{Lay}
\DefineJournalAbbreviation{Leader}{Lead}
\DefineJournalAbbreviation{Leadership}{Leadersh}
\DefineJournalAbbreviation{Leading}{Lead}
\DefineJournalPartialAbbreviation{Leaflet}{Leafl}
\DefineJournalAbbreviation{League}{Leag}
\DefineJournalAbbreviation{Leaking}{Leak}
\DefineJournalPartialAbbreviation{Learn}{Learn}
\DefineJournalAbbreviation{Leasehold}{Leaseh}
\DefineJournalAbbreviation{Leasing}{Leas}
\DefineJournalAbbreviation{Leaver}{Leav}
\DefineJournalAbbreviation{Lebanese}{Leban}
\DefineJournalAbbreviation{Lebanon}{Leban}
\DefineJournalAbbreviation{Lectionary}{Lection}
\DefineJournalPartialAbbreviation{Lectur}{Lect}
\DefineJournalAbbreviation{Lectureship}{Lecturesh}
\DefineJournalAbbreviation{Legacy}{Leg}
\DefineJournalPartialAbbreviation{Legal}{Leg}
\DefineJournalPartialAbbreviation{Legend}{Legend}
\DefineJournalPartialAbbreviation{Legion}{Legion}
\DefineJournalAbbreviation{Leicester}{Leic}
\DefineJournalAbbreviation{Leicestershire}{Leics}
\DefineJournalPartialAbbreviation{Leisur}{Leis}
\DefineJournalAbbreviation{Leisurewear}{Leisurew}
\DefineJournalAbbreviation{Lending}{Lend}
\DefineJournalAbbreviation{Lennoxville}{Lennoxv}
\DefineJournalAbbreviation{Leprosy}{Lepr}
\DefineJournalAbbreviation{Leslieville}{Lesliev}
\DefineJournalPartialAbbreviation{Letter}{Lett}
\DefineJournalPartialAbbreviation{Leukaemogenes}{Leukaemog}
\DefineJournalAbbreviation{Leukemogenesis}{Leukemogenes}
\DefineJournalAbbreviation{Leukocyte}{Leukoc}
\DefineJournalPartialAbbreviation{Leukotri}{Leukot}
\DefineJournalAbbreviation{Lexicography}{Lexicogr}
\DefineJournalAbbreviation{Lexington}{Lexingt}
\DefineJournalAbbreviation{Liability}{Liabil}
\DefineJournalPartialAbbreviation{Liberal}{Lib}
\DefineJournalAbbreviation{Liberator}{Lib}
\DefineJournalAbbreviation{Libertarian}{Libert}
\DefineJournalAbbreviation{Liberty}{Lib}
\DefineJournalPartialAbbreviation{Librar}{Libr}
\DefineJournalAbbreviation{Librarianship}{Librariansh}
\DefineJournalPartialAbbreviation{Librettist}{Librett}
\DefineJournalAbbreviation{Licenced}{Licenc}
\DefineJournalPartialAbbreviation{Licens}{Licens}
\DefineJournalAbbreviation{Licentiate}{Licent}
\DefineJournalAbbreviation{Lichfield}{Lichf}
\DefineJournalAbbreviation{Lieutenant}{Lieuten}
\DefineJournalAbbreviation{Lifesaving}{Lifesav}
\DefineJournalPartialAbbreviation{Lifeskill}{Lifesk}
\DefineJournalAbbreviation{Lifespan}{Lifesp}
\DefineJournalAbbreviation{Lifting}{Lift}
\DefineJournalPartialAbbreviation{Light}{Light}
\DefineJournalAbbreviation{Lignitic}{Lignit}
\DefineJournalPartialAbbreviation{Lignocellulos}{Lignocellul}
\DefineJournalAbbreviation{Limestone}{Limest}
\DefineJournalAbbreviation{Limitation}{Limit}
\DefineJournalAbbreviation{Limited}{Ltd}
\DefineJournalAbbreviation{Lincoln}{Linc}
\DefineJournalAbbreviation{Lincolnshire}{Lincs}
\DefineJournalAbbreviation{Linker}{Link}
\DefineJournalAbbreviation{Linking}{Link}
\DefineJournalAbbreviation{Linkletter}{Linklett}
\DefineJournalAbbreviation{Lipidology}{Lipidol}
\DefineJournalAbbreviation{Lipped}{Lipp}
\DefineJournalPartialAbbreviation{Liquef}{Liq}
\DefineJournalPartialAbbreviation{Liquid}{Liq}
\DefineJournalPartialAbbreviation{Liquor}{Liquor}
\DefineJournalAbbreviation{Listok}{List}
\DefineJournalAbbreviation{Literacy}{Lit}
\DefineJournalPartialAbbreviation{Literar}{Lit}
\DefineJournalAbbreviation{Lithoprinter}{Lithopr}
\DefineJournalPartialAbbreviation{Lithostratigraph}{Lithostratigr}
\DefineJournalAbbreviation{Lithotripsy}{Lithotr}
\DefineJournalAbbreviation{Litigation}{Litig}
\DefineJournalAbbreviation{Litigator}{Litig}
\DefineJournalPartialAbbreviation{Liturg}{Liturg}
\DefineJournalAbbreviation{Live-stock}{Live-st}
\DefineJournalAbbreviation{Liverpool}{Liverp}
\DefineJournalAbbreviation{Livestock}{Livest}
\DefineJournalAbbreviation{Loading}{Load}
\DefineJournalAbbreviation{Lobbyist}{Lobby}
\DefineJournalAbbreviation{Locally}{Local}
\DefineJournalPartialAbbreviation{Location}{Locat}
\DefineJournalPartialAbbreviation{Locksmith}{Locksmith}
\DefineJournalPartialAbbreviation{Lodg}{Lodg}
\DefineJournalAbbreviation{Logbook}{Logb}
\DefineJournalAbbreviation{Logic}{Log}
\DefineJournalAbbreviation{Logical}{Log}
\DefineJournalPartialAbbreviation{Logistic}{Logist}
\DefineJournalPartialAbbreviation{Logopaedi}{Logop}
\DefineJournalPartialAbbreviation{Logotherap}{Logother}
\DefineJournalAbbreviation{London}{Lond}
\DefineJournalAbbreviation{Longest}{Long}
\DefineJournalAbbreviation{Longevity}{Longev}
\DefineJournalAbbreviation{Longitudinal}{Longitud}
\DefineJournalAbbreviation{Looking}{Look}
\DefineJournalAbbreviation{Los&nbsp;Angeles}{Los&nbsp;Angel}
\DefineJournalAbbreviation{Loughborough}{Loughb}
\DefineJournalAbbreviation{Louisiana}{La}
\DefineJournalPartialAbbreviation{Lower}{Low}
\DefineJournalAbbreviation{Lowground}{Lowgr}
\DefineJournalPartialAbbreviation{Lowland}{Lowl}
\DefineJournalPartialAbbreviation{Loyal}{Loyal}
\DefineJournalPartialAbbreviation{Lubricant}{Lubr}
\DefineJournalPartialAbbreviation{Lubricat}{Lubr}
\DefineJournalAbbreviation{Luggage}{Lugg}
\DefineJournalAbbreviation{Lumberman}{Lumberm}
\DefineJournalAbbreviation{Lumberyard}{Lumbery}
\DefineJournalPartialAbbreviation{Luminescen}{Lumin}
\DefineJournalAbbreviation{Luminous}{Lumin}
\DefineJournalAbbreviation{Lusatian}{Lus}
\DefineJournalAbbreviation{Lutheraner}{Luther}
\DefineJournalPartialAbbreviation{Luxur}{Lux}
\DefineJournalAbbreviation{Lynnwood}{Lynnw}
\DefineJournalAbbreviation{Lyric}{Lyr}
\DefineJournalPartialAbbreviation{Machin}{Mach}
\DefineJournalAbbreviation{Macrocyclic}{Macrocycl}
\DefineJournalPartialAbbreviation{Macroeconom}{Macroecon}
\DefineJournalPartialAbbreviation{Macromolecul}{Macromol}
\DefineJournalPartialAbbreviation{Macronutrient}{Macronutr}
\DefineJournalPartialAbbreviation{Macroprudent}{Macroprudent}
\DefineJournalPartialAbbreviation{Macroscop}{Macrosc}
\DefineJournalPartialAbbreviation{Magazin}{Mag}
\DefineJournalAbbreviation{Magical}{Magic}
\DefineJournalPartialAbbreviation{Magnetoelectroni}{Magnetoelectron}
\DefineJournalPartialAbbreviation{Magnetorheolog}{Magnetorheol}
\DefineJournalPartialAbbreviation{Magnetospher}{Magnetos}
\DefineJournalPartialAbbreviation{Magnify}{Magnify}
\DefineJournalAbbreviation{Mahogany}{Mahog}
\DefineJournalAbbreviation{Maiduguri}{Maid}
\DefineJournalPartialAbbreviation{Mail}{Mail}
\DefineJournalAbbreviation{Mailbox}{Mailb}
\DefineJournalPartialAbbreviation{Majorit}{Major}
\DefineJournalAbbreviation{Maker}{Mak}
\DefineJournalAbbreviation{Making}{Mak}
\DefineJournalPartialAbbreviation{Malacolog}{Malacol}
\DefineJournalAbbreviation{Maladjusted}{Maladjust}
\DefineJournalAbbreviation{Malaria}{Malar}
\DefineJournalAbbreviation{Malayan}{Malay}
\DefineJournalPartialAbbreviation{Malaysia}{Malays}
\DefineJournalAbbreviation{Malesian}{Males}
\DefineJournalAbbreviation{Malformation}{Malform}
\DefineJournalAbbreviation{Malfunction}{Malfunct}
\DefineJournalPartialAbbreviation{Malignan}{Malig}
\DefineJournalAbbreviation{Malpractice}{Malpract}
\DefineJournalAbbreviation{Maltese}{Malt}
\DefineJournalAbbreviation{Malting}{Malt}
\DefineJournalAbbreviation{Mamillaria}{Mamill}
\DefineJournalPartialAbbreviation{Mammalog}{Mammal}
\DefineJournalAbbreviation{Mammals}{Mamm}
\DefineJournalAbbreviation{Mammography}{Mammogr}
\DefineJournalAbbreviation{Manchester}{Manch}
\DefineJournalPartialAbbreviation{Mandolin}{Mandol}
\DefineJournalPartialAbbreviation{Mangl}{Mangl}
\DefineJournalAbbreviation{Manichean}{Manich}
\DefineJournalAbbreviation{Manifesto}{Manif}
\DefineJournalAbbreviation{Manilana}{Manil}
\DefineJournalPartialAbbreviation{Manipul}{Manip}
\DefineJournalAbbreviation{Manitoba}{Manit}
\DefineJournalAbbreviation{Mankind}{Mank}
\DefineJournalAbbreviation{Manorial}{Manor}
\DefineJournalAbbreviation{Manpower}{Manpow}
\DefineJournalPartialAbbreviation{Manufactor}{Manuf}
\DefineJournalPartialAbbreviation{Manufactur}{Manuf}
\DefineJournalAbbreviation{Manuscript}{Manuscr}
\DefineJournalAbbreviation{Mapping}{Mapp}
\DefineJournalPartialAbbreviation{Maricult}{Maric}
\DefineJournalPartialAbbreviation{Marin}{Mar}
\DefineJournalPartialAbbreviation{Marital}{Marital}
\DefineJournalPartialAbbreviation{Maritime}{Marit}
\DefineJournalPartialAbbreviation{Market}{Mark}
\DefineJournalAbbreviation{Marketbook}{Marketb}
\DefineJournalAbbreviation{Marketletter}{Marketlett}
\DefineJournalAbbreviation{Marketman}{Marketm}
\DefineJournalAbbreviation{Marketplace}{Marketpl}
\DefineJournalAbbreviation{Marlborough}{Marlbgh}
\DefineJournalAbbreviation{Marrickville}{Marrickv}
\DefineJournalAbbreviation{Marshalltown}{Marshallt}
\DefineJournalAbbreviation{Maryborough}{Marybgh}
\DefineJournalAbbreviation{Maryland}{Md}
\DefineJournalAbbreviation{Masonry}{Mason}
\DefineJournalAbbreviation{Massachusetts}{Mass}
\DefineJournalAbbreviation{Masterclass}{Mastercl}
\DefineJournalAbbreviation{Matchbox}{Matchb}
\DefineJournalAbbreviation{Materials}{Mater}
\DefineJournalAbbreviation{Materiel}{Mater}
\DefineJournalPartialAbbreviation{Mathemat}{Math}
\DefineJournalAbbreviation{Mathware}{Mathw}
\DefineJournalPartialAbbreviation{Matur}{Matur}
\DefineJournalAbbreviation{Mauritius}{Maurit}
\DefineJournalAbbreviation{Mausoleum}{Mausol}
\DefineJournalAbbreviation{Maxillo-facial}{Maxillo-fac}
\DefineJournalPartialAbbreviation{Maxillofacial}{Maxillofac}
\DefineJournalPartialAbbreviation{Meander}{Meand}
\DefineJournalAbbreviation{Meaning}{Mean}
\DefineJournalPartialAbbreviation{Measur}{Meas}
\DefineJournalPartialAbbreviation{Mechani}{Mech}
\DefineJournalPartialAbbreviation{Mechanobiolog}{Mechanobiol}
\DefineJournalPartialAbbreviation{Mechaoptoelectron}{Mechaoptoelectron}
\DefineJournalAbbreviation{Mechatronic}{Mechatron}
\DefineJournalPartialAbbreviation{Medecin}{Med}
\DefineJournalPartialAbbreviation{Mediat}{Mediat}
\DefineJournalAbbreviation{Medical}{Med}
\DefineJournalPartialAbbreviation{Medicat}{Medicat}
\DefineJournalPartialAbbreviation{Mediev}{Mediev}
\DefineJournalAbbreviation{Mediotechnica}{Mediotech}
\DefineJournalPartialAbbreviation{Mediterrane}{Mediterr}
\DefineJournalPartialAbbreviation{Medlin}{Medlin}
\DefineJournalPartialAbbreviation{Meeting}{Meet}
\DefineJournalPartialAbbreviation{Melding}{Meld}
\DefineJournalPartialAbbreviation{Meliorati}{Melior}
\DefineJournalAbbreviation{Member}{Memb}
\DefineJournalAbbreviation{Membership}{Membsh}
\DefineJournalPartialAbbreviation{Membran}{Membr}
\DefineJournalPartialAbbreviation{Memento}{Mem}
\DefineJournalAbbreviation{Memetics}{Memet}
\DefineJournalAbbreviation{Memoir}{Mem}
\DefineJournalPartialAbbreviation{Memorab}{Memorab}
\DefineJournalPartialAbbreviation{Memorand}{Memo}
\DefineJournalAbbreviation{Memorial}{Meml}
\DefineJournalPartialAbbreviation{Memory}{Mem}
\DefineJournalPartialAbbreviation{Mennonit}{Mennon}
\DefineJournalPartialAbbreviation{Mensual}{Mens}
\DefineJournalAbbreviation{Menswear}{Mensw}
\DefineJournalAbbreviation{Mentoring}{Mentor}
\DefineJournalPartialAbbreviation{Mercantil}{Merc}
\DefineJournalPartialAbbreviation{Merchandis}{Merch}
\DefineJournalPartialAbbreviation{Merchant}{Merch}
\DefineJournalAbbreviation{Merseyside}{Merseys}
\DefineJournalAbbreviation{Mesoamerica}{Mesoam}
\DefineJournalPartialAbbreviation{Mesomechani}{Mesomech}
\DefineJournalAbbreviation{Mesopotamia}{Mesop}
\DefineJournalPartialAbbreviation{Mesospher}{Mesos}
\DefineJournalAbbreviation{Mesozoic}{Mesoz}
\DefineJournalAbbreviation{Messemagazine}{Messemag}
\DefineJournalAbbreviation{Metabole}{Metab}
\DefineJournalPartialAbbreviation{Metalloceram}{Metalloceram}
\DefineJournalPartialAbbreviation{Metallograph}{Metallogr}
\DefineJournalAbbreviation{Metallorganic}{Metallorg}
\DefineJournalAbbreviation{Metalworker}{Metalwork}
\DefineJournalAbbreviation{Metalworking}{Metalwork}
\DefineJournalPartialAbbreviation{Metamorph}{Metamorph}
\DefineJournalPartialAbbreviation{Metaphor}{Metaphor}
\DefineJournalPartialAbbreviation{Metaphysi}{Metaphys}
\DefineJournalAbbreviation{Meteorite}{Meteor}
\DefineJournalPartialAbbreviation{Meteoritic}{Meteorit}
\DefineJournalAbbreviation{Methadone}{Methad}
\DefineJournalPartialAbbreviation{Methodolog}{Methodol}
\DefineJournalAbbreviation{Metric}{Metr}
\DefineJournalPartialAbbreviation{Metroeconom}{Metroecon}
\DefineJournalAbbreviation{Michigan}{Mich}
\DefineJournalPartialAbbreviation{Microanalys}{Microanal}
\DefineJournalPartialAbbreviation{Microanalyt}{Microanal}
\DefineJournalPartialAbbreviation{Microanatom}{Microanat}
\DefineJournalPartialAbbreviation{Microautoradiograph}{Microautoradiogr}
\DefineJournalAbbreviation{Microbial}{Microb}
\DefineJournalPartialAbbreviation{Microbiolog}{Microbiol}
\DefineJournalPartialAbbreviation{Microcalorimetr}{Microcalorim}
\DefineJournalPartialAbbreviation{Microcardiograph}{Microcardiogr}
\DefineJournalPartialAbbreviation{Microchem}{Microchem}
\DefineJournalPartialAbbreviation{Microcirculat}{Microcirc}
\DefineJournalPartialAbbreviation{Microclimat}{Microclim}
\DefineJournalPartialAbbreviation{Microcomponent}{Microcompon}
\DefineJournalPartialAbbreviation{Microcomput}{Microcomput}
\DefineJournalPartialAbbreviation{Microcrystal}{Microcryst}
\DefineJournalPartialAbbreviation{Microdensitometr}{Microdensitom}
\DefineJournalPartialAbbreviation{Microdosimetr}{Microdosim}
\DefineJournalAbbreviation{Microeconomic}{Microecon}
\DefineJournalPartialAbbreviation{Microelectroni}{Microelectron}
\DefineJournalPartialAbbreviation{Microenvironment}{Microenviron}
\DefineJournalPartialAbbreviation{Microfabricat}{Microfabr}
\DefineJournalPartialAbbreviation{Microfluid}{Microfluid}
\DefineJournalPartialAbbreviation{Micrograph}{Microgr}
\DefineJournalPartialAbbreviation{Microheterogen}{Microheterog}
\DefineJournalPartialAbbreviation{Microinstrument}{Microinstrum}
\DefineJournalAbbreviation{Microinvertebrate}{Microinvertebr}
\DefineJournalPartialAbbreviation{Microlithograph}{Microlithogr}
\DefineJournalAbbreviation{Micromachining}{Micromach}
\DefineJournalPartialAbbreviation{Micromorpholog}{Micromorphol}
\DefineJournalPartialAbbreviation{Micronesia}{Micrones}
\DefineJournalPartialAbbreviation{Microneurosurg}{Microneurosurg}
\DefineJournalPartialAbbreviation{Micronutrient}{Micronutr}
\DefineJournalPartialAbbreviation{Microorganism}{Microorg}
\DefineJournalPartialAbbreviation{Micropaleontolog}{Micropaleontol}
\DefineJournalPartialAbbreviation{Microphotometr}{Microphotom}
\DefineJournalPartialAbbreviation{Microphysic}{Microphys}
\DefineJournalPartialAbbreviation{Microprocess}{Microprocess}
\DefineJournalAbbreviation{Microprofessional}{Microprof}
\DefineJournalAbbreviation{Microprogramm}{Microprogr}
\DefineJournalAbbreviation{Micropropagation}{Micropropag}
\DefineJournalPartialAbbreviation{Micropropuls}{Micropropuls}
\DefineJournalPartialAbbreviation{Micropublish}{Micropubl}
\DefineJournalPartialAbbreviation{Microradiograph}{Microradiogr}
\DefineJournalPartialAbbreviation{Microreaction}{Microreact}
\DefineJournalPartialAbbreviation{Microscop}{Microsc}
\DefineJournalPartialAbbreviation{Microsensor}{Microsens}
\DefineJournalAbbreviation{Microsocial}{Microsoc}
\DefineJournalPartialAbbreviation{Microspectroscop}{Microspectrosc}
\DefineJournalPartialAbbreviation{Microstructur}{Microstruct}
\DefineJournalPartialAbbreviation{Microsurg}{Microsurg}
\DefineJournalPartialAbbreviation{Microsymposi}{Microsymp}
\DefineJournalAbbreviation{Microsystem}{Microsyst}
\DefineJournalPartialAbbreviation{Microtechni}{Microtech}
\DefineJournalPartialAbbreviation{Microvascul}{Microvasc}
\DefineJournalAbbreviation{Microwavable}{Microwav}
\DefineJournalAbbreviation{Microwave}{Microw}
\DefineJournalAbbreviation{Microzonation}{Microzonat}
\DefineJournalAbbreviation{MidAtlantic}{MidAtl}
\DefineJournalAbbreviation{Midcentral}{Midcent}
\DefineJournalPartialAbbreviation{Midcontinent}{Midcont}
\DefineJournalAbbreviation{Middlesbrough}{Middlesb}
\DefineJournalAbbreviation{Middlesex}{Middx}
\DefineJournalAbbreviation{Middleton}{Middlet}
\DefineJournalAbbreviation{Middletown}{Middlet}
\DefineJournalAbbreviation{Middleware}{Middlew}
\DefineJournalPartialAbbreviation{Mideast}{Mideast}
\DefineJournalAbbreviation{Midget}{Midg}
\DefineJournalAbbreviation{Midland}{Midl}
\DefineJournalPartialAbbreviation{Midnorth}{Midnorth}
\DefineJournalAbbreviation{Midwestern}{Midwest}
\DefineJournalAbbreviation{Mightier}{Might}
\DefineJournalAbbreviation{Migrant}{Migr}
\DefineJournalPartialAbbreviation{Migration}{Migr}
\DefineJournalAbbreviation{Migratory}{Migr}
\DefineJournalAbbreviation{Milestone}{Milest}
\DefineJournalAbbreviation{Militant}{Milit}
\DefineJournalPartialAbbreviation{Militar}{Mil}
\DefineJournalAbbreviation{Milking}{Milk}
\DefineJournalPartialAbbreviation{Millenni}{Millenn}
\DefineJournalAbbreviation{Miller}{Mill}
\DefineJournalAbbreviation{Millimeter}{Millim}
\DefineJournalAbbreviation{Millionaire}{Million}
\DefineJournalAbbreviation{Milltown}{Millt}
\DefineJournalAbbreviation{Minced}{Minc}
\DefineJournalAbbreviation{Miner}{Min}
\DefineJournalPartialAbbreviation{Minerolog}{Minerol}
\DefineJournalAbbreviation{Mineworker}{Minework}
\DefineJournalPartialAbbreviation{Minicomputer}{Minicomput}
\DefineJournalPartialAbbreviation{Miniconferen}{Miniconf}
\DefineJournalAbbreviation{Minimally}{Minim}
\DefineJournalAbbreviation{Minimum}{Minim}
\DefineJournalAbbreviation{Mining}{Min}
\DefineJournalPartialAbbreviation{Minister}{Minist}
\DefineJournalPartialAbbreviation{Minisympos}{Minisymp}
\DefineJournalAbbreviation{Minnesota}{Minn}
\DefineJournalAbbreviation{Miscarriage}{Miscarr}
\DefineJournalPartialAbbreviation{Miscellan}{Misc}
\DefineJournalAbbreviation{Misdemeanant}{Misdemean}
\DefineJournalAbbreviation{Missiological}{Missiol}
\DefineJournalAbbreviation{Mississippi}{Miss}
\DefineJournalPartialAbbreviation{Missouri}{Mo}
\DefineJournalAbbreviation{Mitchellville}{Mitchellv}
\DefineJournalAbbreviation{Mitigation}{Mitig}
\DefineJournalPartialAbbreviation{Mix}{Mix}
\DefineJournalPartialAbbreviation{Mnemonic}{Mnemon}
\DefineJournalAbbreviation{Mobile}{Mob}
\DefineJournalAbbreviation{Mobility}{Mobil}
\DefineJournalPartialAbbreviation{Model}{Model}
\DefineJournalAbbreviation{Modelisation}{Model}
\DefineJournalPartialAbbreviation{Modell}{Model}
\DefineJournalPartialAbbreviation{Modern}{Mod}
\DefineJournalPartialAbbreviation{Modul}{Modul}
\DefineJournalPartialAbbreviation{Moldav}{Mold}
\DefineJournalPartialAbbreviation{Molecul}{Mol}
\DefineJournalAbbreviation{Molinology}{Molinol}
\DefineJournalAbbreviation{Molluscicide}{Molluscic}
\DefineJournalAbbreviation{Molybdenium}{Molybd}
\DefineJournalAbbreviation{Monagricultural}{Monagric}
\DefineJournalAbbreviation{Moncton}{Monct}
\DefineJournalPartialAbbreviation{Mondial}{Mond}
\DefineJournalAbbreviation{Money-lender}{Money-lend}
\DefineJournalPartialAbbreviation{Moneymak}{Moneymak}
\DefineJournalPartialAbbreviation{Mongolia}{Mong}
\DefineJournalPartialAbbreviation{Monitor}{Monit}
\DefineJournalAbbreviation{Monkeyshine}{Monkeysh}
\DefineJournalAbbreviation{Monmouthshire}{Monmouths}
\DefineJournalAbbreviation{Monoclonal}{Monoclon}
\DefineJournalPartialAbbreviation{Monoenergetic}{Monoenerg}
\DefineJournalPartialAbbreviation{Monograph}{Monogr}
\DefineJournalPartialAbbreviation{Monomolecul}{Monomol}
\DefineJournalAbbreviation{Mononuclear}{Mononucl}
\DefineJournalAbbreviation{Monosaccharide}{Monosacch}
\DefineJournalPartialAbbreviation{Month}{Mon}
\DefineJournalAbbreviation{Montpelier}{Montpel}
\DefineJournalAbbreviation{Montreal}{Montr}
\DefineJournalPartialAbbreviation{Montserrat}{Montserrat}
\DefineJournalPartialAbbreviation{Monument}{Monum}
\DefineJournalAbbreviation{Moorland}{Moorl}
\DefineJournalAbbreviation{Morality}{Moral}
\DefineJournalAbbreviation{Moratorium}{Morat}
\DefineJournalAbbreviation{Morgantown}{Morgant}
\DefineJournalPartialAbbreviation{Morocc}{Moroc}
\DefineJournalPartialAbbreviation{Morphogen}{Morphog}
\DefineJournalPartialAbbreviation{Morpholog}{Morphol}
\DefineJournalAbbreviation{Morrinsville}{Morrinsv}
\DefineJournalAbbreviation{Mortality}{Mortal}
\DefineJournalAbbreviation{Mortgage}{Mortg}
\DefineJournalPartialAbbreviation{Mortu}{Mortu}
\DefineJournalAbbreviation{Moscow}{Mosc}
\DefineJournalAbbreviation{Motherhood}{Mother}
\DefineJournalAbbreviation{Motility}{Motil}
\DefineJournalPartialAbbreviation{Motocross}{Motocr}
\DefineJournalPartialAbbreviation{Motor}{Mot}
\DefineJournalPartialAbbreviation{Motorboat}{Motorboat}
\DefineJournalAbbreviation{Motorcyclist}{Motorcycl}
\DefineJournalAbbreviation{Motorhome}{Motorh}
\DefineJournalPartialAbbreviation{Motormak}{Motormak}
\DefineJournalAbbreviation{Motorway}{Motorw}
\DefineJournalPartialAbbreviation{Motric}{Mot}
\DefineJournalPartialAbbreviation{Mould}{Mould}
\DefineJournalAbbreviation{Mount}{Mt}
\DefineJournalAbbreviation{Movement}{Mov}
\DefineJournalAbbreviation{Mover}{Mov}
\DefineJournalAbbreviation{Moving}{Mov}
\DefineJournalAbbreviation{Mozambican}{Mozamb}
\DefineJournalAbbreviation{Mucopolysaccharide}{Mucopolysacch}
\DefineJournalPartialAbbreviation{Muffl}{Muff}
\DefineJournalAbbreviation{Multicellular}{Multicell}
\DefineJournalPartialAbbreviation{Multicenter}{Multicent}
\DefineJournalPartialAbbreviation{Multichemi}{Multichem}
\DefineJournalAbbreviation{Multicritical}{Multicrit}
\DefineJournalPartialAbbreviation{Multidisciplin}{Multidiscip}
\DefineJournalPartialAbbreviation{Multielement}{Multielem}
\DefineJournalPartialAbbreviation{Multifunction}{Multifunct}
\DefineJournalPartialAbbreviation{Multihandicap}{Multihandicap}
\DefineJournalPartialAbbreviation{Multihormon}{Multihorm}
\DefineJournalAbbreviation{Multilaboratory}{Multilab}
\DefineJournalAbbreviation{Multilateral}{Multilater}
\DefineJournalAbbreviation{Multilingual}{Multiling}
\DefineJournalAbbreviation{Multilingualism}{Multiling}
\DefineJournalPartialAbbreviation{Multimetalli}{Multimet}
\DefineJournalPartialAbbreviation{Multinational}{Multinatl}
\DefineJournalPartialAbbreviation{Multinuclear}{Multinucl}
\DefineJournalAbbreviation{Multiphase}{Multiph}
\DefineJournalAbbreviation{Multiprofessional}{Multiprof}
\DefineJournalAbbreviation{Multipurpose}{Multipurp}
\DefineJournalAbbreviation{Multisensor}{Multisens}
\DefineJournalAbbreviation{Multitarget}{Multitarg}
\DefineJournalAbbreviation{Multitasking}{Multitask}
\DefineJournalAbbreviation{Multivariate}{Multivar}
\DefineJournalPartialAbbreviation{Municip}{Munic}
\DefineJournalPartialAbbreviation{Murder}{Murd}
\DefineJournalAbbreviation{Musculoskeletal}{Musculoskelet}
\DefineJournalAbbreviation{Museum}{Mus}
\DefineJournalPartialAbbreviation{Music}{Music}
\DefineJournalAbbreviation{Mustelid}{Mustel}
\DefineJournalPartialAbbreviation{Mutagen}{Mutagen}
\DefineJournalPartialAbbreviation{Mutation}{Mutat}
\DefineJournalPartialAbbreviation{Mutuali}{Mutual}
\DefineJournalAbbreviation{Mycenaean}{Mycen}
\DefineJournalAbbreviation{Mycobacteria}{Mycobact}
\DefineJournalAbbreviation{Mycobacterial}{Mycobact}
\DefineJournalPartialAbbreviation{Mycolog}{Mycol}
\DefineJournalPartialAbbreviation{Mycopatholog}{Mycopathol}
\DefineJournalAbbreviation{Mycoplasmal}{Mycoplasm}
\DefineJournalPartialAbbreviation{Mycoplasmolog}{Mycoplasmol}
\DefineJournalAbbreviation{Myocardial}{Myocard}
\DefineJournalPartialAbbreviation{Myocardiolog}{Myocardiol}
\DefineJournalAbbreviation{Myochemistry}{Myochem}
\DefineJournalAbbreviation{Myriapod}{Myriap}
\DefineJournalPartialAbbreviation{Myxobacteria}{Myxobact}
\DefineJournalAbbreviation{Nameplate}{Namepl}
\DefineJournalPartialAbbreviation{Namibi}{Namib}
\DefineJournalPartialAbbreviation{Nanoelectroni}{Nanoelectron}
\DefineJournalPartialAbbreviation{Nanoengineer}{Nanoeng}
\DefineJournalPartialAbbreviation{Nanomater}{Nanomater}
\DefineJournalPartialAbbreviation{Nanoscienc}{Nanosci}
\DefineJournalPartialAbbreviation{Nanosystem}{Nanosyst}
\DefineJournalAbbreviation{Nanotechnology}{Nanotechnol}
\DefineJournalPartialAbbreviation{Nanotub}{Nanotub}
\DefineJournalAbbreviation{Narcotic}{Narc}
\DefineJournalPartialAbbreviation{Narrat}{Narrat}
\DefineJournalAbbreviation{Nashville}{Nashv}
\DefineJournalAbbreviation{Natality}{Natal}
\DefineJournalPartialAbbreviation{National}{Natl}
\DefineJournalAbbreviation{Nationality}{Natly}
\DefineJournalPartialAbbreviation{Nativ}{Nativ}
\DefineJournalAbbreviation{Natriuretic}{Natriuret}
\DefineJournalPartialAbbreviation{Natural}{Nat}
\DefineJournalAbbreviation{Nature}{Nat}
\DefineJournalPartialAbbreviation{Naturegraph}{Naturegr}
\DefineJournalPartialAbbreviation{Natureopath}{Natureopath}
\DefineJournalAbbreviation{Naturist}{Natur}
\DefineJournalPartialAbbreviation{Nauti}{Naut}
\DefineJournalAbbreviation{Naval}{Nav}
\DefineJournalPartialAbbreviation{Near-East}{Near-East}
\DefineJournalAbbreviation{Nebraska}{Neb}
\DefineJournalPartialAbbreviation{Nebul}{Nebul}
\DefineJournalAbbreviation{Necessarily}{Necessar}
\DefineJournalAbbreviation{Negative}{Negat}
\DefineJournalAbbreviation{Neglect}{Negl}
\DefineJournalPartialAbbreviation{Neglig}{Neglig}
\DefineJournalPartialAbbreviation{Negocia}{Negoc}
\DefineJournalPartialAbbreviation{Negoti}{Negot}
\DefineJournalPartialAbbreviation{Neighbour}{Neighb}
\DefineJournalAbbreviation{Nematicide}{Nematic}
\DefineJournalPartialAbbreviation{Neonatolog}{Neonatol}
\DefineJournalAbbreviation{Neoplastic}{Neoplast}
\DefineJournalAbbreviation{Nepalese}{Nepal}
\DefineJournalPartialAbbreviation{Nepholog}{Nephol}
\DefineJournalPartialAbbreviation{Nephrolog}{Nephrol}
\DefineJournalPartialAbbreviation{Nephropatholog}{Nephropathol}
\DefineJournalAbbreviation{Nephropathy}{Nephrop}
\DefineJournalPartialAbbreviation{Nephrotoxicit}{Nephrotox}
\DefineJournalPartialAbbreviation{Nephrourolog}{Nephrourol}
\DefineJournalAbbreviation{Nervous}{Nerv}
\DefineJournalAbbreviation{Netherlands}{Neth}
\DefineJournalAbbreviation{Network}{Netw}
\DefineJournalAbbreviation{Networking}{Netw}
\DefineJournalPartialAbbreviation{Neuroactiv}{Neuroact}
\DefineJournalPartialAbbreviation{Neuroanaesthes}{Neuroanaesth}
\DefineJournalPartialAbbreviation{Neurobehavior}{Neurobehav}
\DefineJournalPartialAbbreviation{Neurochem}{Neurochem}
\DefineJournalPartialAbbreviation{Neurochirurg}{Neurochir}
\DefineJournalPartialAbbreviation{Neurocytochemi}{Neurocytochem}
\DefineJournalPartialAbbreviation{Neurocytolog}{Neurocytol}
\DefineJournalPartialAbbreviation{Neurodegenerati}{Neurodegener}
\DefineJournalPartialAbbreviation{Neurodevelop}{Neurodev}
\DefineJournalPartialAbbreviation{Neuroendocrinolog}{Neuroendocrinol}
\DefineJournalPartialAbbreviation{Neuroetholog}{Neuroethol}
\DefineJournalPartialAbbreviation{Neurogastroenterolog}{Neurogastroenterol}
\DefineJournalAbbreviation{Neurogenetic}{Neurogenet}
\DefineJournalAbbreviation{Neuroimmunoendocrinology}{Neuroimmunoendocrinol}
\DefineJournalPartialAbbreviation{Neuroimmunolog}{Neuroimmunol}
\DefineJournalPartialAbbreviation{Neuromorpholog}{Neuromorphol}
\DefineJournalAbbreviation{Neuromuscular}{Neuromuscul}
\DefineJournalAbbreviation{Neuromusculoskeletal}{Neuromusculoskel}
\DefineJournalAbbreviation{Neuronuclear}{Neuronucl}
\DefineJournalPartialAbbreviation{Neuroophthalmolog}{Neuroophthalmol}
\DefineJournalAbbreviation{Neuropeptide}{Neuropept}
\DefineJournalPartialAbbreviation{Neuropharmacolog}{Neuropharmacol}
\DefineJournalPartialAbbreviation{Neuroplastic}{Neuroplast}
\DefineJournalPartialAbbreviation{Neuropsychopharmacolog}{Neuropsychopharmacol}
\DefineJournalPartialAbbreviation{Neuropsychotherap}{Neuropsychother}
\DefineJournalAbbreviation{Neuropterology}{Neuropterol}
\DefineJournalPartialAbbreviation{Neuroradiolog}{Neuroradiol}
\DefineJournalPartialAbbreviation{Neuroreceptor}{Neurorecept}
\DefineJournalPartialAbbreviation{Neuroregulat}{Neuroregul}
\DefineJournalPartialAbbreviation{Neuroscien}{Neurosci}
\DefineJournalAbbreviation{Neurosurgery}{Neurosurg}
\DefineJournalPartialAbbreviation{Neurosurgic}{Neurosurg}
\DefineJournalPartialAbbreviation{Neuroteratolog}{Neuroteratol}
\DefineJournalPartialAbbreviation{Neurotherap}{Neurother}
\DefineJournalPartialAbbreviation{Neurotolog}{Neurotol}
\DefineJournalAbbreviation{Neurotoxicity}{Neurotox}
\DefineJournalPartialAbbreviation{Neurotraumatolog}{Neurotraumatol}
\DefineJournalAbbreviation{Neurotropic}{Neurotrop}
\DefineJournalAbbreviation{Neurourology}{Neurourol}
\DefineJournalAbbreviation{Neurovisceral}{Neurovisc}
\DefineJournalAbbreviation{Nevada}{Nev}
\DefineJournalAbbreviation{New&nbsp;Brunswick}{N&nbsp;B}
\DefineJournalAbbreviation{New&nbsp;England}{N&nbsp;Engl}
\DefineJournalAbbreviation{New&nbsp;Hampshire}{N&nbsp;H}
\DefineJournalAbbreviation{New&nbsp;Haven}{N&nbsp;Hav}
\DefineJournalAbbreviation{New&nbsp;Hebrides}{N&nbsp;Hebr}
\DefineJournalAbbreviation{New&nbsp;Jersey}{N&nbsp;J}
\DefineJournalAbbreviation{New&nbsp;Mexico}{N&nbsp;M}
\DefineJournalAbbreviation{New&nbsp;South&nbsp;Wales}{N&nbsp;S&nbsp;W}
\DefineJournalAbbreviation{New&nbsp;York}{N&nbsp;Y}
\DefineJournalAbbreviation{New&nbsp;Zealand}{N&nbsp;Z}
\DefineJournalAbbreviation{New-Zelandesa}{N-Z}
\DefineJournalAbbreviation{Newcastle}{Newctle}
\DefineJournalPartialAbbreviation{Newcom}{Newcom}
\DefineJournalAbbreviation{Newfoundland}{Nfld}
\DefineJournalAbbreviation{Newly}{New}
\DefineJournalAbbreviation{Newmarket}{Newmark}
\DefineJournalAbbreviation{News-sheet}{News-sh}
\DefineJournalAbbreviation{Newsagent}{Newsag}
\DefineJournalAbbreviation{Newsbrief}{Newsbr}
\DefineJournalAbbreviation{Newsclipping}{Newsclipp}
\DefineJournalAbbreviation{Newservice}{Newserv}
\DefineJournalAbbreviation{Newsfile}{Newsf}
\DefineJournalAbbreviation{Newsheet}{Newsh}
\DefineJournalAbbreviation{Newsjournal}{Newsj}
\DefineJournalAbbreviation{Newsletter}{Newsl}
\DefineJournalPartialAbbreviation{Newsmag}{Newsmag}
\DefineJournalPartialAbbreviation{Newsmak}{Newsmak}
\DefineJournalAbbreviation{Newspaper}{Newsp}
\DefineJournalAbbreviation{Newsprint}{Newspr}
\DefineJournalAbbreviation{Newsreport}{Newsrep}
\DefineJournalAbbreviation{Newsreview}{Newsrev}
\DefineJournalAbbreviation{Newssheet}{Newssh}
\DefineJournalAbbreviation{Newstrend}{Newstr}
\DefineJournalAbbreviation{Niagara&nbsp;Falls}{Niagara&nbsp;F}
\DefineJournalAbbreviation{Nicosia}{Nicos}
\DefineJournalPartialAbbreviation{Nigeria}{Niger}
\DefineJournalPartialAbbreviation{Nineteen}{Ninet}
\DefineJournalPartialAbbreviation{Nitrocellulos}{Nitrocellul}
\DefineJournalPartialAbbreviation{Nomenclat}{Nomencl}
\DefineJournalAbbreviation{Nominee}{Nomin}
\DefineJournalAbbreviation{Non-governement}{Non-gov}
\DefineJournalAbbreviation{Non-league}{Non-leag}
\DefineJournalAbbreviation{Non-official}{Non-off}
\DefineJournalAbbreviation{Non-perishable}{Non-perish}
\DefineJournalAbbreviation{Non-proliferation}{Non-prolif}
\DefineJournalAbbreviation{Non-residential}{Non-resid}
\DefineJournalPartialAbbreviation{Nonconservat}{Nonconserv}
\DefineJournalAbbreviation{Nonconventional}{Nonconv}
\DefineJournalAbbreviation{Noncrystal}{Noncryst}
\DefineJournalPartialAbbreviation{Noncultur}{Noncult}
\DefineJournalPartialAbbreviation{Nondestruct}{Nondestruct}
\DefineJournalAbbreviation{Nondramatic}{Nondram}
\DefineJournalAbbreviation{Nonfiction}{Nonfict}
\DefineJournalAbbreviation{Nonformal}{Nonform}
\DefineJournalAbbreviation{Nonhuman}{Nonhum}
\DefineJournalAbbreviation{Nonionic}{Nonion}
\DefineJournalPartialAbbreviation{Nonisotopi}{Nonisot}
\DefineJournalPartialAbbreviation{Nonlithograph}{Nonlithogr}
\DefineJournalAbbreviation{Nonmetallic}{Nonmet}
\DefineJournalPartialAbbreviation{Nonpsychiatri}{Nonpsychiatr}
\DefineJournalAbbreviation{Nonresonant}{Nonreson}
\DefineJournalPartialAbbreviation{Nonrespirat}{Nonrespir}
\DefineJournalPartialAbbreviation{Nonsmok}{Nonsmok}
\DefineJournalPartialAbbreviation{Nonstoichiometr}{Nonstoichiom}
\DefineJournalPartialAbbreviation{Nontradition}{Nontradit}
\DefineJournalAbbreviation{Norseman}{Norsem}
\DefineJournalAbbreviation{North&nbsp;America}{N&nbsp;Am}
\DefineJournalAbbreviation{North&nbsp;Atlantic}{N&nbsp;Atl}
\DefineJournalAbbreviation{North&nbsp;Brunswick}{N&nbsp;Brunsw}
\DefineJournalAbbreviation{North&nbsp;Carolina}{N&nbsp;C}
\DefineJournalAbbreviation{North&nbsp;Dakota}{N&nbsp;D}
\DefineJournalAbbreviation{North&nbsp;Melbourne}{N&nbsp;Melb}
\DefineJournalAbbreviation{North&nbsp;Queensland}{N&nbsp;Qld}
\DefineJournalAbbreviation{North-Holland}{N-Holl}
\DefineJournalAbbreviation{Northampton}{Northamp}
\DefineJournalAbbreviation{Northamptonshire}{Northants}
\DefineJournalPartialAbbreviation{Northeast}{Northeast}
\DefineJournalAbbreviation{Northern}{North}
\DefineJournalAbbreviation{Northland}{Northl}
\DefineJournalAbbreviation{Northumberland}{Northumberl}
\DefineJournalAbbreviation{Northumbria}{Northumbr}
\DefineJournalAbbreviation{Northwest&nbsp;Territories}{N&nbsp;W&nbsp;T}
\DefineJournalAbbreviation{Northwestern}{Northwest}
\DefineJournalAbbreviation{Norton}{Nort}
\DefineJournalAbbreviation{Norway}{Nor}
\DefineJournalAbbreviation{Norwegian}{Nor}
\DefineJournalAbbreviation{Nosocomial}{Nosocom}
\DefineJournalPartialAbbreviation{Notaria}{Notar}
\DefineJournalAbbreviation{Notebook}{Noteb}
\DefineJournalAbbreviation{Notifiable}{Notif}
\DefineJournalPartialAbbreviation{Notifica}{Notif}
\DefineJournalAbbreviation{Notified}{Notif}
\DefineJournalAbbreviation{Nottingham}{Nottm}
\DefineJournalAbbreviation{Nottinghamshire}{Notts}
\DefineJournalPartialAbbreviation{Novel}{Nov}
\DefineJournalAbbreviation{Nterpolation}{Interpolat}
\DefineJournalPartialAbbreviation{Nuclear}{Nucl}
\DefineJournalAbbreviation{Nuclei}{Nucl}
\DefineJournalPartialAbbreviation{Nucleonic}{Nucleon}
\DefineJournalAbbreviation{Nucleus}{Nucl}
\DefineJournalAbbreviation{Nuisance}{Nuis}
\DefineJournalPartialAbbreviation{Numeri}{Numer}
\DefineJournalAbbreviation{Numisletter}{Numislett}
\DefineJournalAbbreviation{Nursery}{Nurs}
\DefineJournalAbbreviation{Nurseryman}{Nurserym}
\DefineJournalAbbreviation{Nursing}{Nurs}
\DefineJournalPartialAbbreviation{Nurtur}{Nurtur}
\DefineJournalAbbreviation{Nutgrower}{Nutgrow}
\DefineJournalAbbreviation{Nutmegger}{Nutmegg}
\DefineJournalAbbreviation{Oakland}{Oakl}
\DefineJournalAbbreviation{Oakville}{Oakv}
\DefineJournalAbbreviation{Obesity}{Obes}
\DefineJournalPartialAbbreviation{Obituar}{Obit}
\DefineJournalAbbreviation{Obligation}{Oblig}
\DefineJournalAbbreviation{Obstructive}{Obstr}
\DefineJournalPartialAbbreviation{Occasion}{Occas}
\DefineJournalAbbreviation{Occupancy}{Occup}
\DefineJournalPartialAbbreviation{Occupation}{Occup}
\DefineJournalAbbreviation{Occupied}{Occup}
\DefineJournalPartialAbbreviation{Occur}{Occur}
\DefineJournalAbbreviation{Oceanic}{Ocean}
\DefineJournalPartialAbbreviation{Oceanograph}{Oceanogr}
\DefineJournalPartialAbbreviation{Oceanolog}{Oceanol}
\DefineJournalAbbreviation{Octagon}{Octag}
\DefineJournalAbbreviation{October}{Oct}
\DefineJournalPartialAbbreviation{Oculist}{Ocul}
\DefineJournalPartialAbbreviation{Oculomotor}{Oculomot}
\DefineJournalPartialAbbreviation{Offer}{Offer}
\DefineJournalAbbreviation{Offprint}{Offpr}
\DefineJournalAbbreviation{Offshoot}{Offsh}
\DefineJournalAbbreviation{Ogdensburg}{Ogdensbg}
\DefineJournalAbbreviation{Oilwell}{Oilw}
\DefineJournalAbbreviation{Oklahoma}{Okla}
\DefineJournalAbbreviation{Oldsmobile}{Olds}
\DefineJournalPartialAbbreviation{Oldtim}{Oldtim}
\DefineJournalPartialAbbreviation{Olfactometr}{Olfactom}
\DefineJournalAbbreviation{Oligogenetic}{Oligogenet}
\DefineJournalAbbreviation{Oligosaccharide}{Oligosacch}
\DefineJournalPartialAbbreviation{Olymp}{Olymp}
\DefineJournalAbbreviation{Oncofetal}{Oncofet}
\DefineJournalPartialAbbreviation{Oncogenes}{Oncog}
\DefineJournalPartialAbbreviation{Oncogeni}{Oncog}
\DefineJournalPartialAbbreviation{Oncolog}{Oncol}
\DefineJournalPartialAbbreviation{Onomasiolog}{Onomasiol}
\DefineJournalAbbreviation{Opening}{Open}
\DefineJournalPartialAbbreviation{Operant}{Operant}
\DefineJournalPartialAbbreviation{Ophthalmolog}{Ophthalmol}
\DefineJournalPartialAbbreviation{Opinion}{Opin}
\DefineJournalPartialAbbreviation{Opportunit}{Oppor}
\DefineJournalAbbreviation{Opposition}{Oppos}
\DefineJournalPartialAbbreviation{Optic}{Opt}
\DefineJournalPartialAbbreviation{Optimal}{Optim}
\DefineJournalAbbreviation{Optimistic}{Optimist}
\DefineJournalPartialAbbreviation{Optimiz}{Optim}
\DefineJournalAbbreviation{Optoacoustic}{Optoacoust}
\DefineJournalPartialAbbreviation{Optomechani}{Optomech}
\DefineJournalAbbreviation{Optronics}{Optron}
\DefineJournalPartialAbbreviation{Orchard}{Orchard}
\DefineJournalPartialAbbreviation{Orchestr}{Orch}
\DefineJournalPartialAbbreviation{Ordinanc}{Ord}
\DefineJournalPartialAbbreviation{Ordinolog}{Ordinol}
\DefineJournalAbbreviation{Oregon}{Or}
\DefineJournalPartialAbbreviation{Organbuild}{Organbuild}
\DefineJournalAbbreviation{Organic}{Org}
\DefineJournalPartialAbbreviation{Organism}{Org}
\DefineJournalPartialAbbreviation{Organize}{Organ}
\DefineJournalAbbreviation{Organizing}{Organ}
\DefineJournalAbbreviation{Organochlorine}{Organochlor}
\DefineJournalAbbreviation{Organofluorine}{Organofluor}
\DefineJournalPartialAbbreviation{Organogen}{Organog}
\DefineJournalAbbreviation{Organometallic}{Organomet}
\DefineJournalAbbreviation{Organosulfer}{Organosulf}
\DefineJournalAbbreviation{Orgonomy}{Orgon}
\DefineJournalAbbreviation{Orienteering}{Orienteer}
\DefineJournalAbbreviation{Orientique}{Orient}
\DefineJournalPartialAbbreviation{Origin}{Orig}
\DefineJournalPartialAbbreviation{Ornitholog}{Ornithol}
\DefineJournalAbbreviation{Orofacial}{Orofac}
\DefineJournalPartialAbbreviation{Orthodont}{Orthod}
\DefineJournalPartialAbbreviation{Orthomolecular}{Orthomol}
\DefineJournalAbbreviation{Orthontic}{Orthont}
\DefineJournalPartialAbbreviation{Orthopaedagogi}{Orthopaedagog}
\DefineJournalPartialAbbreviation{Orthopaedi}{Orthop}
\DefineJournalPartialAbbreviation{Orthoped}{Orthop}
\DefineJournalPartialAbbreviation{Orthopsychiatri}{Orthopsychiatr}
\DefineJournalPartialAbbreviation{Orthoptic}{Orthopt}
\DefineJournalAbbreviation{Orthotics}{Orthot}
\DefineJournalPartialAbbreviation{Osmoregul}{Osmoregul}
\DefineJournalAbbreviation{Ossetian}{Osset}
\DefineJournalPartialAbbreviation{Ostdeutsch}{Ostdtsch}
\DefineJournalPartialAbbreviation{Osteoarchaeol}{Osteoarchaeol}
\DefineJournalAbbreviation{Osteoarthritis}{Osteoarthr}
\DefineJournalAbbreviation{Osteogenesis}{Osteogenes}
\DefineJournalPartialAbbreviation{Osteolog}{Osteol}
\DefineJournalPartialAbbreviation{Osteopathic}{Osteopath}
\DefineJournalAbbreviation{Osteoporosis}{Osteoporos}
\DefineJournalAbbreviation{Ottawa}{Ott}
\DefineJournalPartialAbbreviation{Outboard}{Outboard}
\DefineJournalPartialAbbreviation{Outfit}{Outfit}
\DefineJournalAbbreviation{Outline}{Outl}
\DefineJournalPartialAbbreviation{Outside}{Outs}
\DefineJournalAbbreviation{Outstanding}{Outst}
\DefineJournalAbbreviation{Outward}{Outw}
\DefineJournalAbbreviation{Overcrowding}{Overcrowd}
\DefineJournalAbbreviation{Overland}{Overl}
\DefineJournalAbbreviation{Overland&nbsp;Park}{Overl&nbsp;Park}
\DefineJournalPartialAbbreviation{Oversight}{Overs}
\DefineJournalAbbreviation{Overture}{Overt}
\DefineJournalAbbreviation{Overview}{Overv}
\DefineJournalAbbreviation{Overvoltage}{Overvolt}
\DefineJournalAbbreviation{Ovulation}{Ovul}
\DefineJournalAbbreviation{Owned}{Own}
\DefineJournalAbbreviation{Owner}{Own}
\DefineJournalAbbreviation{Ownership}{Ownersh}
\DefineJournalAbbreviation{Oxford}{Oxf}
\DefineJournalAbbreviation{Oxfordshire}{Oxfs}
\DefineJournalPartialAbbreviation{Oxidant}{Oxid}
\DefineJournalAbbreviation{Oxidation}{Oxid}
\DefineJournalAbbreviation{Oxidising}{Oxid}
\DefineJournalAbbreviation{Oxidizing}{Oxid}
\DefineJournalAbbreviation{Oxidoreduction}{Oxidoreduct}
\DefineJournalAbbreviation{Oxoniensia}{Oxon}
\DefineJournalPartialAbbreviation{Oxygen}{Oxyg}
\DefineJournalAbbreviation{Pacemaker}{Pacemak}
\DefineJournalAbbreviation{Pacific}{Pac}
\DefineJournalPartialAbbreviation{Packag}{Packag}
\DefineJournalAbbreviation{Packer}{Pack}
\DefineJournalPartialAbbreviation{Packet}{Pack}
\DefineJournalAbbreviation{Packing}{Pack}
\DefineJournalAbbreviation{Packinghouse}{Packingh}
\DefineJournalPartialAbbreviation{Paedagogi}{Paedagog}
\DefineJournalPartialAbbreviation{Paediatri}{Paediatr}
\DefineJournalPartialAbbreviation{Paedopsychiatri}{Paedopsychiatr}
\DefineJournalPartialAbbreviation{Paint}{Paint}
\DefineJournalAbbreviation{Paintball}{Paintb}
\DefineJournalPartialAbbreviation{Pakistan}{Pak}
\DefineJournalAbbreviation{Palaearctic}{Palaearct}
\DefineJournalPartialAbbreviation{Palaenthropolog}{Palaenthropol}
\DefineJournalPartialAbbreviation{Palaeobotan}{Palaeobot}
\DefineJournalPartialAbbreviation{Palaeoclimat}{Palaeoclim}
\DefineJournalPartialAbbreviation{Palaeoclimatolog}{Palaeoclimatol}
\DefineJournalPartialAbbreviation{Palaeoecolog}{Palaeoecol}
\DefineJournalPartialAbbreviation{Palaeogeograph}{Palaeogeogr}
\DefineJournalAbbreviation{Palaeoichthyological}{Palaeoichthyol}
\DefineJournalPartialAbbreviation{Palaeontograph}{Palaeontogr}
\DefineJournalPartialAbbreviation{Palaeontolog}{Palaeontol}
\DefineJournalAbbreviation{Palaeozoic}{Palaeoz}
\DefineJournalAbbreviation{Palearctic}{Palearct}
\DefineJournalPartialAbbreviation{Paleobotani}{Paleobot}
\DefineJournalAbbreviation{Paleocarpology}{Paleocarpol}
\DefineJournalPartialAbbreviation{Paleoceanograph}{Paleoceanogr}
\DefineJournalPartialAbbreviation{Paleoenvironment}{Paleoenviron}
\DefineJournalPartialAbbreviation{Paleoethnolog}{Paleoethnol}
\DefineJournalPartialAbbreviation{Paleogeograf}{Paleogeogr}
\DefineJournalPartialAbbreviation{Paleolimnolog}{Paleolimnol}
\DefineJournalAbbreviation{Paleopathology}{Paleopathol}
\DefineJournalPartialAbbreviation{Paleosurfac}{Paleosurf}
\DefineJournalAbbreviation{Paleovisitology}{Paleovisitol}
\DefineJournalAbbreviation{Paleozoic}{Paleoz}
\DefineJournalAbbreviation{Palliative}{Palliat}
\DefineJournalAbbreviation{Palmerston}{Palmerst}
\DefineJournalAbbreviation{Palmerston&nbsp;North}{Palmerst&nbsp;N}
\DefineJournalAbbreviation{Palmetto}{Palm}
\DefineJournalPartialAbbreviation{Pamphlet}{Pam}
\DefineJournalAbbreviation{Pan-European}{Pan-Eur}
\DefineJournalPartialAbbreviation{Panamerican}{Panam}
\DefineJournalAbbreviation{Pancreatic}{Pancreat}
\DefineJournalAbbreviation{Pancreatitis}{Pancreat}
\DefineJournalPartialAbbreviation{Pancreatolog}{Pancreatol}
\DefineJournalAbbreviation{Paneuropean}{Paneur}
\DefineJournalAbbreviation{Panoptic}{Panopt}
\DefineJournalAbbreviation{Panoramic}{Panor}
\DefineJournalPartialAbbreviation{Paper}{Pap}
\DefineJournalAbbreviation{Paperback}{Paperb}
\DefineJournalPartialAbbreviation{Papermachin}{Papermach}
\DefineJournalPartialAbbreviation{Papermak}{Papermak}
\DefineJournalAbbreviation{Paquetville}{Paquetv}
\DefineJournalPartialAbbreviation{Paraclinic}{Paraclin}
\DefineJournalAbbreviation{Parallelogramme}{Parallelogr}
\DefineJournalAbbreviation{Paraphernalia}{Paraphern}
\DefineJournalAbbreviation{Paraplegic}{Parapleg}
\DefineJournalAbbreviation{Parapublic}{Parapub}
\DefineJournalPartialAbbreviation{Parasita}{Parasit}
\DefineJournalPartialAbbreviation{Parasiti}{Parasit}
\DefineJournalAbbreviation{Parasitoid}{Parasit}
\DefineJournalPartialAbbreviation{Parasitolog}{Parasitol}
\DefineJournalAbbreviation{Parathyroid}{Parathyr}
\DefineJournalAbbreviation{Parenteral}{Parenter}
\DefineJournalAbbreviation{Parenthood}{Parent}
\DefineJournalAbbreviation{Parenting}{Parent}
\DefineJournalAbbreviation{Parishioner}{Parish}
\DefineJournalPartialAbbreviation{Park}{Park}
\DefineJournalAbbreviation{Parkway}{Parkw}
\DefineJournalPartialAbbreviation{Parlement}{Parlem}
\DefineJournalPartialAbbreviation{Parliament}{Parliam}
\DefineJournalAbbreviation{Parnassus}{Parnass}
\DefineJournalPartialAbbreviation{Parol}{Parol}
\DefineJournalAbbreviation{Partaxis}{Partax}
\DefineJournalPartialAbbreviation{Partial}{Partial}
\DefineJournalPartialAbbreviation{Particle}{Part}
\DefineJournalPartialAbbreviation{Particul}{Part}
\DefineJournalAbbreviation{Partisan}{Partis}
\DefineJournalAbbreviation{Partner}{Partn}
\DefineJournalAbbreviation{Partnership}{Partnersh}
\DefineJournalAbbreviation{Passarella}{Passar}
\DefineJournalAbbreviation{Passed}{Pass}
\DefineJournalAbbreviation{Passenger}{Passeng}
\DefineJournalAbbreviation{Passerella}{Passer}
\DefineJournalPartialAbbreviation{Passiv}{Passiv}
\DefineJournalAbbreviation{Passport}{Passpt}
\DefineJournalPartialAbbreviation{Pastor}{Pastor}
\DefineJournalAbbreviation{Pastoral}{Pastor}
\DefineJournalPartialAbbreviation{Pastrycook}{Pastrycook}
\DefineJournalAbbreviation{Patchwork}{Patchw}
\DefineJournalAbbreviation{Patent}{Pat}
\DefineJournalPartialAbbreviation{Patente}{Pat}
\DefineJournalPartialAbbreviation{Pathfind}{Pathfind}
\DefineJournalPartialAbbreviation{Pathochemi}{Pathochem}
\DefineJournalPartialAbbreviation{Pathophysiolog}{Pathophysiol}
\DefineJournalAbbreviation{Pathway}{Pathw}
\DefineJournalPartialAbbreviation{Patriot}{Patriot}
\DefineJournalAbbreviation{Pawtucket}{Pawtuck}
\DefineJournalPartialAbbreviation{Payant}{Pay}
\DefineJournalAbbreviation{Payment}{Paym}
\DefineJournalPartialAbbreviation{Payroll}{Payr}
\DefineJournalAbbreviation{Peaceful}{Peac}
\DefineJournalAbbreviation{Peacemaker}{Peacemak}
\DefineJournalPartialAbbreviation{Peasant}{Peasant}
\DefineJournalAbbreviation{Peatland}{Peatl}
\DefineJournalAbbreviation{Pedestrian}{Pedestr}
\DefineJournalPartialAbbreviation{Pedodon}{Pedod}
\DefineJournalAbbreviation{Pedorthics}{Pedorth}
\DefineJournalAbbreviation{Peeling}{Peel}
\DefineJournalPartialAbbreviation{Peen}{Peen}
\DefineJournalAbbreviation{Pelargonium}{Pelarg}
\DefineJournalAbbreviation{Pembroke}{Pemb}
\DefineJournalAbbreviation{Pembrokeshire}{Pembs}
\DefineJournalPartialAbbreviation{Penal}{Penal}
\DefineJournalPartialAbbreviation{Peneolog}{Peneol}
\DefineJournalPartialAbbreviation{Penolog}{Penol}
\DefineJournalAbbreviation{Pensioner}{Pension}
\DefineJournalAbbreviation{Penultimate}{Penult}
\DefineJournalPartialAbbreviation{Pepsinogen}{Pepsinog}
\DefineJournalAbbreviation{Perception}{Percept}
\DefineJournalAbbreviation{Perceptual}{Percept}
\DefineJournalPartialAbbreviation{Perfection}{Perfect}
\DefineJournalPartialAbbreviation{Perfluorochem}{Perfluorochem}
\DefineJournalAbbreviation{Performability}{Perform}
\DefineJournalAbbreviation{Performance}{Perform}
\DefineJournalAbbreviation{Performer}{Perform}
\DefineJournalAbbreviation{Performing}{Perform}
\DefineJournalAbbreviation{Pericardial}{Pericard}
\DefineJournalAbbreviation{Periglacial}{Periglac}
\DefineJournalAbbreviation{Perinatal}{Perinat}
\DefineJournalPartialAbbreviation{Perioperat}{Perioper}
\DefineJournalPartialAbbreviation{Peripher}{Peripher}
\DefineJournalPartialAbbreviation{Periscop}{Perisc}
\DefineJournalAbbreviation{Perishable}{Perish}
\DefineJournalAbbreviation{Permafrost}{Permafr}
\DefineJournalPartialAbbreviation{Permanent}{Perm}
\DefineJournalAbbreviation{Permeation}{Permeat}
\DefineJournalPartialAbbreviation{Permut}{Permut}
\DefineJournalPartialAbbreviation{Perquisit}{Perquis}
\DefineJournalAbbreviation{Personalist}{Pers}
\DefineJournalPartialAbbreviation{Persuasi}{Persuas}
\DefineJournalPartialAbbreviation{Pertain}{Pertain}
\DefineJournalAbbreviation{Pertinent}{Pertin}
\DefineJournalAbbreviation{Peterborough}{Peterb}
\DefineJournalAbbreviation{Peterhead}{Peterh}
\DefineJournalAbbreviation{Petersfield}{Petersf}
\DefineJournalAbbreviation{Petitioner}{Petition}
\DefineJournalPartialAbbreviation{Petroanaly}{Petroanal}
\DefineJournalPartialAbbreviation{Petrochem}{Petrochem}
\DefineJournalAbbreviation{Petroglyph}{Petrogl}
\DefineJournalPartialAbbreviation{Petrograph}{Petrogr}
\DefineJournalAbbreviation{Petrophysical}{Petrophys}
\DefineJournalPartialAbbreviation{Phaenolog}{Phaenol}
\DefineJournalAbbreviation{Phanerozoic}{Phaneroz}
\DefineJournalPartialAbbreviation{Pharmaceut}{Pharm}
\DefineJournalPartialAbbreviation{Pharmaci}{Pharm}
\DefineJournalAbbreviation{Pharmaco}{Pharm}
\DefineJournalPartialAbbreviation{Pharmacochemi}{Pharmacochem}
\DefineJournalPartialAbbreviation{Pharmacocineti}{Pharmacocinet}
\DefineJournalPartialAbbreviation{Pharmacoepidemiol}{Pharmacoepidemiol}
\DefineJournalPartialAbbreviation{Pharmacognos}{Pharmacogn}
\DefineJournalPartialAbbreviation{Pharmacokineti}{Pharmacokinet}
\DefineJournalPartialAbbreviation{Pharmacolog}{Pharmacol}
\DefineJournalPartialAbbreviation{Pharmacomed}{Pharmacomed}
\DefineJournalAbbreviation{Pharmacometric}{Pharmacomet}
\DefineJournalPartialAbbreviation{Pharmacopsychiatri}{Pharmacopsychiatr}
\DefineJournalPartialAbbreviation{Pharmacotherap}{Pharmacother}
\DefineJournalAbbreviation{Pharmacovigilance}{Pharmacovigil}
\DefineJournalAbbreviation{Pharmacy}{Pharm}
\DefineJournalAbbreviation{Pheasant}{Pheas}
\DefineJournalPartialAbbreviation{Phenolog}{Phenol}
\DefineJournalAbbreviation{Phenomena}{Phenom}
\DefineJournalAbbreviation{Phenomenon}{Phenom}
\DefineJournalAbbreviation{Philadelphia}{Phila}
\DefineJournalAbbreviation{Philamlife}{Philaml}
\DefineJournalPartialAbbreviation{Philatel}{Philat}
\DefineJournalPartialAbbreviation{Philippin}{Philipp}
\DefineJournalPartialAbbreviation{Philolog}{Philol}
\DefineJournalPartialAbbreviation{Philonic}{Philon}
\DefineJournalAbbreviation{Phonecard}{Phonec}
\DefineJournalAbbreviation{Phosphoprotein}{Phosphoprot}
\DefineJournalAbbreviation{Photo-engraver}{Photo-engrav}
\DefineJournalAbbreviation{Photoacoustic}{Photoacoust}
\DefineJournalPartialAbbreviation{Photobiochemistr}{Photobiochem}
\DefineJournalPartialAbbreviation{Photobiophysi}{Photobiophys}
\DefineJournalPartialAbbreviation{Photocatalys}{Photocatal}
\DefineJournalPartialAbbreviation{Photochem}{Photochem}
\DefineJournalAbbreviation{Photocoagulation}{Photocoagul}
\DefineJournalPartialAbbreviation{Photoconduct}{Photocond}
\DefineJournalPartialAbbreviation{Photoconversion}{Photoconvers}
\DefineJournalPartialAbbreviation{Photodermatolog}{Photodermatol}
\DefineJournalPartialAbbreviation{Photodynami}{Photodyn}
\DefineJournalPartialAbbreviation{Photoeffect}{Photoeff}
\DefineJournalAbbreviation{Photoelastic}{Photoelast}
\DefineJournalAbbreviation{Photoelectric}{Photoelectr}
\DefineJournalPartialAbbreviation{Photoelectrochemi}{Photoelectrochem}
\DefineJournalPartialAbbreviation{Photoelectroni}{Photoelectron}
\DefineJournalPartialAbbreviation{Photoemission}{Photoemiss}
\DefineJournalPartialAbbreviation{Photofabricat}{Photofabr}
\DefineJournalPartialAbbreviation{Photofunction}{Photofunct}
\DefineJournalPartialAbbreviation{Photogenerati}{Photogener}
\DefineJournalAbbreviation{Photohistorian}{Photohist}
\DefineJournalPartialAbbreviation{Photoimmunolog}{Photoimmunol}
\DefineJournalPartialAbbreviation{Photoionis}{Photoionis}
\DefineJournalPartialAbbreviation{Photomechani}{Photomech}
\DefineJournalAbbreviation{Photomedicine}{Photomed}
\DefineJournalPartialAbbreviation{Photomicrograph}{Photomicrogr}
\DefineJournalPartialAbbreviation{Photoperiodi}{Photoperiod}
\DefineJournalAbbreviation{Photopolymer}{Photopolym}
\DefineJournalPartialAbbreviation{Photosensiti}{Photosensit}
\DefineJournalPartialAbbreviation{Photosynth}{Photosynth}
\DefineJournalPartialAbbreviation{Photosystem}{Photosyst}
\DefineJournalAbbreviation{Phototheque}{Phototh}
\DefineJournalPartialAbbreviation{Phototransformation}{Phototransform}
\DefineJournalAbbreviation{Photovoltaic}{Photovolt}
\DefineJournalPartialAbbreviation{Phraseolog}{Phraseol}
\DefineJournalPartialAbbreviation{Phrenolog}{Phrenol}
\DefineJournalPartialAbbreviation{Phycolog}{Phycol}
\DefineJournalPartialAbbreviation{Physica}{Phys}
\DefineJournalPartialAbbreviation{Physicist}{Phys}
\DefineJournalAbbreviation{Physico}{Phys}
\DefineJournalPartialAbbreviation{Physicochem}{Physicochem}
\DefineJournalPartialAbbreviation{Physicomathemat}{Physicomath}
\DefineJournalPartialAbbreviation{Physicotechni}{Physicotech}
\DefineJournalAbbreviation{Physics}{Phys}
\DefineJournalAbbreviation{Phytodepuration}{Phytodepur}
\DefineJournalPartialAbbreviation{Phytoecolog}{Phytoecol}
\DefineJournalAbbreviation{Phytohormone}{Phytohorm}
\DefineJournalPartialAbbreviation{Phytohygien}{Phytohyg}
\DefineJournalAbbreviation{Phytolitharien}{Phytolith}
\DefineJournalPartialAbbreviation{Phytopharmac}{Phytopharm}
\DefineJournalPartialAbbreviation{Phytophysiolog}{Phytophysiol}
\DefineJournalPartialAbbreviation{Pick}{Pick}
\DefineJournalAbbreviation{Pictorial}{Pict}
\DefineJournalPartialAbbreviation{Picture}{Pict}
\DefineJournalAbbreviation{Pikeville}{Pikev}
\DefineJournalAbbreviation{Pilgrim}{Pilgr}
\DefineJournalPartialAbbreviation{Pilgrimag}{Pilgr}
\DefineJournalAbbreviation{Pillowcase}{Pillowc}
\DefineJournalAbbreviation{Pioneering}{Pioneer}
\DefineJournalPartialAbbreviation{Pipeweld}{Pipeweld}
\DefineJournalAbbreviation{Piping}{Pip}
\DefineJournalAbbreviation{Piroplasmosis}{Piroplasm}
\DefineJournalPartialAbbreviation{Piscicult}{Piscic}
\DefineJournalAbbreviation{Pittsburg}{Pittsbg}
\DefineJournalAbbreviation{Pittsfield}{Pittsfld}
\DefineJournalAbbreviation{Pituitary}{Pituit}
\DefineJournalAbbreviation{Plainsman}{Plainsm}
\DefineJournalAbbreviation{Planetarium}{Planet}
\DefineJournalAbbreviation{Planetary}{Planet}
\DefineJournalPartialAbbreviation{Planetolog}{Planetol}
\DefineJournalAbbreviation{Planned}{Plan}
\DefineJournalAbbreviation{Planner}{Plan}
\DefineJournalAbbreviation{Planning}{Plan}
\DefineJournalAbbreviation{Planted}{Plant}
\DefineJournalAbbreviation{Plantgrowing}{Plantgrow}
\DefineJournalAbbreviation{Planting}{Plant}
\DefineJournalPartialAbbreviation{Plantmak}{Plantmak}
\DefineJournalAbbreviation{Plasmonics}{Plasmon}
\DefineJournalPartialAbbreviation{Plaster}{Plaster}
\DefineJournalPartialAbbreviation{Platemak}{Platemak}
\DefineJournalAbbreviation{Platform}{Platf}
\DefineJournalAbbreviation{Plating}{Plat}
\DefineJournalAbbreviation{Plattsburgh}{Plattsbg}
\DefineJournalAbbreviation{Plattsville}{Plattsv}
\DefineJournalPartialAbbreviation{Play}{Play}
\DefineJournalAbbreviation{Playbook}{Playb}
\DefineJournalAbbreviation{Playcentre}{Playcent}
\DefineJournalAbbreviation{Playing}{Play}
\DefineJournalAbbreviation{Playleader}{Playlead}
\DefineJournalPartialAbbreviation{Playmarket}{Playmark}
\DefineJournalAbbreviation{Playstation}{Playstn}
\DefineJournalAbbreviation{Pleading}{Plead}
\DefineJournalAbbreviation{Pleasant}{Pleas}
\DefineJournalAbbreviation{Pleasure}{Pleas}
\DefineJournalAbbreviation{Pleating}{Pleat}
\DefineJournalAbbreviation{Ploughman}{Ploughm}
\DefineJournalAbbreviation{Plougshare}{Plougsh}
\DefineJournalPartialAbbreviation{Plumb}{Plumb}
\DefineJournalPartialAbbreviation{Pluridisciplin}{Pluridiscip}
\DefineJournalAbbreviation{Pneumoconiosis}{Pneumocon}
\DefineJournalAbbreviation{Pneumotransport}{Pneumotransp}
\DefineJournalAbbreviation{Pocket-book}{Pocket-b}
\DefineJournalAbbreviation{Pocketbook}{Pocketb}
\DefineJournalAbbreviation{Poietics}{Poiet}
\DefineJournalAbbreviation{Point&nbsp;Pleasant}{Point&nbsp;Pleas}
\DefineJournalAbbreviation{Poland}{Pol}
\DefineJournalPartialAbbreviation{Polarimetr}{Polarim}
\DefineJournalPartialAbbreviation{Polarizat}{Polariz}
\DefineJournalAbbreviation{Polemical}{Polem}
\DefineJournalAbbreviation{Policing}{Polic}
\DefineJournalAbbreviation{Policyholder}{Policyhold}
\DefineJournalPartialAbbreviation{Poliomyelit}{Polio}
\DefineJournalAbbreviation{Polish}{Pol}
\DefineJournalAbbreviation{Polled}{Poll}
\DefineJournalAbbreviation{Pollination}{Pollinat}
\DefineJournalAbbreviation{Polling}{Poll}
\DefineJournalPartialAbbreviation{Pollutant}{Pollut}
\DefineJournalAbbreviation{Pollution}{Pollut}
\DefineJournalPartialAbbreviation{Polyacryl}{Polyacryl}
\DefineJournalPartialAbbreviation{Polyatomic}{Polyat}
\DefineJournalAbbreviation{Polychaete}{Polych}
\DefineJournalPartialAbbreviation{Polyclini}{Polyclin}
\DefineJournalPartialAbbreviation{Polycrystalli}{Polycryst}
\DefineJournalPartialAbbreviation{Polycultur}{Polycult}
\DefineJournalAbbreviation{Polycyclic}{Polycycl}
\DefineJournalAbbreviation{Polyester}{Polyest}
\DefineJournalAbbreviation{Polyethylene}{Polyethyl}
\DefineJournalPartialAbbreviation{Polygraph}{Polygr}
\DefineJournalAbbreviation{Polyimide}{Polyim}
\DefineJournalPartialAbbreviation{Polymer}{Polym}
\DefineJournalPartialAbbreviation{Polymicrobial}{Polymicrob}
\DefineJournalAbbreviation{Polymorphism}{Polymorph}
\DefineJournalPartialAbbreviation{Polymorphonuclear}{Polymorphonucl}
\DefineJournalPartialAbbreviation{Polynesi}{Polyn}
\DefineJournalPartialAbbreviation{Polypeptid}{Polypept}
\DefineJournalAbbreviation{Polypropylene}{Polypropyl}
\DefineJournalAbbreviation{Polystyrene}{Polystyr}
\DefineJournalPartialAbbreviation{Polytechni}{Polytech}
\DefineJournalAbbreviation{Polythematical}{Polythemat}
\DefineJournalPartialAbbreviation{Pomolog}{Pomol}
\DefineJournalAbbreviation{Pondkeeper}{Pondkeep}
\DefineJournalAbbreviation{Pontypool}{Pontyp}
\DefineJournalAbbreviation{Pooled}{Pool}
\DefineJournalAbbreviation{Population}{Popul}
\DefineJournalAbbreviation{Porcupine}{Porcup}
\DefineJournalPartialAbbreviation{Porosimetr}{Porosim}
\DefineJournalAbbreviation{Porphyrin}{Porphyr}
\DefineJournalAbbreviation{Port&nbsp;Elizabeth}{Port&nbsp;Elizab}
\DefineJournalAbbreviation{Port&nbsp;Harcourt}{P&nbsp;H}
\DefineJournalAbbreviation{Port&nbsp;Hueneme}{Port&nbsp;Huen}
\DefineJournalAbbreviation{Port&nbsp;of&nbsp;Spain}{Port&nbsp;Spain}
\DefineJournalAbbreviation{Porto&nbsp;Rico}{P&nbsp;R}
\DefineJournalAbbreviation{Portsmouth}{Portsm}
\DefineJournalAbbreviation{Positioning}{Position}
\DefineJournalAbbreviation{Positive}{Posit}
\DefineJournalPartialAbbreviation{Possess}{Possess}
\DefineJournalAbbreviation{Postage}{Post}
\DefineJournalAbbreviation{Postal}{Post}
\DefineJournalAbbreviation{Postcard}{Postc}
\DefineJournalPartialAbbreviation{Postconferen}{Postconf}
\DefineJournalPartialAbbreviation{Postdoctor}{Postdr}
\DefineJournalAbbreviation{Postgraduate}{Postgrad}
\DefineJournalAbbreviation{Posting}{Post}
\DefineJournalAbbreviation{Postmaster}{Postmast}
\DefineJournalAbbreviation{Postmodern}{Postmod}
\DefineJournalAbbreviation{Postmyocardial}{Postmyocard}
\DefineJournalPartialAbbreviation{Postoperativ}{Postoper}
\DefineJournalAbbreviation{Postscript}{Ps}
\DefineJournalPartialAbbreviation{Postsecond}{Postsecond}
\DefineJournalAbbreviation{Potashville}{Potashv}
\DefineJournalAbbreviation{Potentially}{Potential}
\DefineJournalAbbreviation{Potomac}{Potom}
\DefineJournalAbbreviation{Poultry}{Poult}
\DefineJournalAbbreviation{Poultryman}{Poultrym}
\DefineJournalAbbreviation{Pounding}{Pound}
\DefineJournalAbbreviation{Powerboat}{Powerb}
\DefineJournalAbbreviation{Powerboating}{Powerb}
\DefineJournalPartialAbbreviation{Powerlift}{Powerlift}
\DefineJournalAbbreviation{Powerplant}{Powerpl}
\DefineJournalPartialAbbreviation{Practi}{Pract}
\DefineJournalPartialAbbreviation{Praeparat}{Praep}
\DefineJournalPartialAbbreviation{Praesident}{Praes}
\DefineJournalAbbreviation{Pragmatics}{Pragmat}
\DefineJournalAbbreviation{Prairie&nbsp;Valleys}{Prairie&nbsp;Val}
\DefineJournalPartialAbbreviation{Pranc}{Pranc}
\DefineJournalPartialAbbreviation{Pray}{Pray}
\DefineJournalAbbreviation{Preaching}{Preach}
\DefineJournalPartialAbbreviation{Prebiolog}{Prebiol}
\DefineJournalPartialAbbreviation{Precast}{Precast}
\DefineJournalAbbreviation{Precaution}{Precaut}
\DefineJournalPartialAbbreviation{Preced}{Preced}
\DefineJournalAbbreviation{Preceptor}{Precept}
\DefineJournalAbbreviation{Precipitation}{Precip}
\DefineJournalAbbreviation{Precision}{Precis}
\DefineJournalPartialAbbreviation{Preclinic}{Preclin}
\DefineJournalPartialAbbreviation{Preconcentrat}{Preconc}
\DefineJournalAbbreviation{Preconditioned}{Precond}
\DefineJournalAbbreviation{Predator}{Predat}
\DefineJournalPartialAbbreviation{Predecess}{Predecess}
\DefineJournalPartialAbbreviation{Predict}{Predict}
\DefineJournalAbbreviation{Predominately}{Predom}
\DefineJournalPartialAbbreviation{Prefectur}{Prefect}
\DefineJournalPartialAbbreviation{Prefer}{Prefer}
\DefineJournalAbbreviation{Pregeriatric}{Pregeriatr}
\DefineJournalPartialAbbreviation{Prehistori}{Prehist}
\DefineJournalPartialAbbreviation{Preleukemi}{Preleuk}
\DefineJournalPartialAbbreviation{Prelimin}{Prelim}
\DefineJournalPartialAbbreviation{Premalign}{Premalig}
\DefineJournalAbbreviation{Prematurity}{Prematur}
\DefineJournalPartialAbbreviation{Prenatal}{Prenat}
\DefineJournalPartialAbbreviation{Prepar}{Prep}
\DefineJournalPartialAbbreviation{Preprint}{Prepr}
\DefineJournalPartialAbbreviation{Prerefund}{Prerefund}
\DefineJournalAbbreviation{Presbyterian}{Presbyt}
\DefineJournalPartialAbbreviation{Preschool}{Presch}
\DefineJournalPartialAbbreviation{Prescrib}{Prescr}
\DefineJournalPartialAbbreviation{Prescription}{Prescr}
\DefineJournalPartialAbbreviation{Present}{Present}
\DefineJournalPartialAbbreviation{Preserv}{Preserv}
\DefineJournalPartialAbbreviation{Presiden}{Pres}
\DefineJournalAbbreviation{Presiding}{Pres}
\DefineJournalPartialAbbreviation{Press}{Press}
\DefineJournalAbbreviation{Pressure}{Press}
\DefineJournalAbbreviation{Pressurize}{Press}
\DefineJournalPartialAbbreviation{Prestress}{Prestress}
\DefineJournalPartialAbbreviation{Presystem}{Presyst}
\DefineJournalPartialAbbreviation{Pretreatment}{Pretreat}
\DefineJournalAbbreviation{Pretrial}{Pretr}
\DefineJournalPartialAbbreviation{Prevail}{Prevail}
\DefineJournalAbbreviation{Prevalence}{Preval}
\DefineJournalPartialAbbreviation{Prevent}{Prev}
\DefineJournalPartialAbbreviation{Previs}{Previs}
\DefineJournalAbbreviation{Pricebook}{Priceb}
\DefineJournalAbbreviation{Priestley}{Priest}
\DefineJournalAbbreviation{Primary}{Prim}
\DefineJournalAbbreviation{Primitive}{Primit}
\DefineJournalAbbreviation{Prince&nbsp;Edward&nbsp;Island}{P&nbsp;E&nbsp;I}
\DefineJournalAbbreviation{Princes&nbsp;Risborough}{Princes&nbsp;Risb}
\DefineJournalAbbreviation{Princeton}{Princet}
\DefineJournalPartialAbbreviation{Principal}{Princ}
\DefineJournalPartialAbbreviation{Principle}{Princ}
\DefineJournalAbbreviation{Printed}{Print}
\DefineJournalAbbreviation{Printer}{Print}
\DefineJournalAbbreviation{Printing}{Print}
\DefineJournalPartialAbbreviation{Printmak}{Printmak}
\DefineJournalAbbreviation{Priority}{Prior}
\DefineJournalPartialAbbreviation{Prison}{Prison}
\DefineJournalAbbreviation{Privacy}{Priv}
\DefineJournalPartialAbbreviation{Prize}{Prize}
\DefineJournalPartialAbbreviation{Probabilit}{Probab}
\DefineJournalAbbreviation{Probablistic}{Probab}
\DefineJournalAbbreviation{Probation}{Probat}
\DefineJournalAbbreviation{Procedural}{Proced}
\DefineJournalPartialAbbreviation{Procedure}{Proced}
\DefineJournalAbbreviation{Proceedings}{Proc}
\DefineJournalPartialAbbreviation{Process}{Process}
\DefineJournalAbbreviation{Proclamation}{Proclam}
\DefineJournalPartialAbbreviation{Proctolog}{Proctol}
\DefineJournalAbbreviation{Procurement}{Procure}
\DefineJournalPartialAbbreviation{Produc}{Prod}
\DefineJournalAbbreviation{Productronic}{Productron}
\DefineJournalPartialAbbreviation{Profession}{Prof}
\DefineJournalAbbreviation{Proficiency}{Profic}
\DefineJournalPartialAbbreviation{Profilact}{Profil}
\DefineJournalAbbreviation{Profiting}{Profit}
\DefineJournalAbbreviation{Progenitor}{Progenit}
\DefineJournalAbbreviation{Programmable}{Program}
\DefineJournalAbbreviation{Programmed}{Program}
\DefineJournalAbbreviation{Programmer}{Program}
\DefineJournalAbbreviation{Programming}{Program}
\DefineJournalAbbreviation{Progress}{Prog}
\DefineJournalPartialAbbreviation{Project}{Proj}
\DefineJournalAbbreviation{Proletarian}{Prolet}
\DefineJournalAbbreviation{Proliferation}{Prolif}
\DefineJournalPartialAbbreviation{Prolong}{Prolong}
\DefineJournalAbbreviation{Prominent}{Promin}
\DefineJournalAbbreviation{Promising}{Promis}
\DefineJournalPartialAbbreviation{Promot}{Promot}
\DefineJournalPartialAbbreviation{Pronounc}{Pronounc}
\DefineJournalAbbreviation{Proofreader}{Proofread}
\DefineJournalPartialAbbreviation{Propagand}{Propag}
\DefineJournalAbbreviation{Propagation}{Propag}
\DefineJournalPartialAbbreviation{Propert}{Prop}
\DefineJournalPartialAbbreviation{Prophet}{Prophet}
\DefineJournalPartialAbbreviation{Prophylact}{Prophyl}
\DefineJournalPartialAbbreviation{Propos}{Propos}
\DefineJournalPartialAbbreviation{Propriet}{Propr}
\DefineJournalAbbreviation{Propulsion}{Propuls}
\DefineJournalAbbreviation{Propylene}{Propyl}
\DefineJournalPartialAbbreviation{Prosecut}{Prosec}
\DefineJournalPartialAbbreviation{Prospect}{Prospect}
\DefineJournalPartialAbbreviation{Prosperit}{Prosper}
\DefineJournalAbbreviation{Prosthesis}{Prosthes}
\DefineJournalAbbreviation{Prosthetic}{Prosthet}
\DefineJournalPartialAbbreviation{Prosthodont}{Prosthodont}
\DefineJournalPartialAbbreviation{Protect}{Prot}
\DefineJournalAbbreviation{Prothesis}{Prothes}
\DefineJournalPartialAbbreviation{Protobiolog}{Protobiol}
\DefineJournalPartialAbbreviation{Protocol}{Protoc}
\DefineJournalAbbreviation{Prototyping}{Prototyp}
\DefineJournalAbbreviation{Protuning}{Protun}
\DefineJournalPartialAbbreviation{Provinc}{Prov}
\DefineJournalAbbreviation{Provision}{Provis}
\DefineJournalAbbreviation{Provoking}{Provok}
\DefineJournalAbbreviation{Prudential}{Prudent}
\DefineJournalAbbreviation{Pseudepigrapha}{Pseudepigr}
\DefineJournalPartialAbbreviation{Psychic}{Psych}
\DefineJournalAbbreviation{Psychoactive}{Psychoact}
\DefineJournalPartialAbbreviation{Psychoanal}{Psychoanal}
\DefineJournalPartialAbbreviation{Psychochemi}{Psychochem}
\DefineJournalPartialAbbreviation{Psychodynami}{Psychodyn}
\DefineJournalPartialAbbreviation{Psychoeduca}{Psychoeduc}
\DefineJournalAbbreviation{Psychoendocrine}{Psychoendocr}
\DefineJournalPartialAbbreviation{Psychoendocrinolog}{Psychoendocrinol}
\DefineJournalAbbreviation{Psychogeriatric}{Psychogeriatr}
\DefineJournalPartialAbbreviation{Psychohistor}{Psychohist}
\DefineJournalPartialAbbreviation{Psycholinguistic}{Psycholinguist}
\DefineJournalPartialAbbreviation{Psychoneuroendocrine}{Psychoneuroendocr}
\DefineJournalAbbreviation{Psychopathic}{Psychopath}
\DefineJournalPartialAbbreviation{Psychopatholog}{Psychopathol}
\DefineJournalPartialAbbreviation{Psychopharmacolog}{Psychopharmacol}
\DefineJournalPartialAbbreviation{Psychopharmaka}{Psychopharm}
\DefineJournalPartialAbbreviation{Psychophysic}{Psychophys}
\DefineJournalAbbreviation{Psychophysiology}{Psychophysiol}
\DefineJournalAbbreviation{Psychosis}{Psychos}
\DefineJournalPartialAbbreviation{Psychosocial}{Psychosoc}
\DefineJournalPartialAbbreviation{Psychosyndrom}{Psychosyndr}
\DefineJournalAbbreviation{Psychosynthesis}{Psychosynth}
\DefineJournalPartialAbbreviation{Pteridolog}{Pteridol}
\DefineJournalPartialAbbreviation{Publicat}{Publ}
\DefineJournalAbbreviation{Publicity}{Public}
\DefineJournalPartialAbbreviation{Publish}{Publ}
\DefineJournalPartialAbbreviation{Puericultur}{Pueric}
\DefineJournalPartialAbbreviation{Pulmonar}{Pulm}
\DefineJournalAbbreviation{Pulmonology}{Pulmonol}
\DefineJournalAbbreviation{Pumping}{Pump}
\DefineJournalAbbreviation{Punctuality}{Punctual}
\DefineJournalAbbreviation{Punishment}{Punishm}
\DefineJournalAbbreviation{Puppeteer}{Puppet}
\DefineJournalPartialAbbreviation{Purchas}{Purch}
\DefineJournalAbbreviation{Purification}{Purif}
\DefineJournalPartialAbbreviation{Purpose}{Purp}
\DefineJournalAbbreviation{Pursuant}{Purs}
\DefineJournalPartialAbbreviation{Pursuit}{Purs}
\DefineJournalAbbreviation{Purview}{Purv}
\DefineJournalAbbreviation{Pushcart}{Pushc}
\DefineJournalAbbreviation{Pushing}{Push}
\DefineJournalAbbreviation{Putting}{Putt}
\DefineJournalPartialAbbreviation{Pyrotechni}{Pyrotech}
\DefineJournalAbbreviation{Quadrangle}{Quadrang}
\DefineJournalAbbreviation{Quadrant}{Quadr}
\DefineJournalAbbreviation{Qualifying}{Qualif}
\DefineJournalPartialAbbreviation{Qualit}{Qual}
\DefineJournalPartialAbbreviation{Quarantine}{Quar}
\DefineJournalPartialAbbreviation{Quarr}{Quarr}
\DefineJournalAbbreviation{Quarrying}{Quarr}
\DefineJournalAbbreviation{Quarter}{Quart}
\DefineJournalAbbreviation{Quarterly}{Q}
\DefineJournalAbbreviation{Quasi-market}{Quasi-mark}
\DefineJournalPartialAbbreviation{Quasiparticle}{Quasipart}
\DefineJournalPartialAbbreviation{Quaternar}{Quat}
\DefineJournalAbbreviation{Queen-Charlotte-Islands}{Queen-Charlotte-Isl}
\DefineJournalAbbreviation{Queensland}{Qld}
\DefineJournalPartialAbbreviation{Question}{Quest}
\DefineJournalPartialAbbreviation{Quilt}{Quilt}
\DefineJournalAbbreviation{Quiltwork}{Quiltw}
\DefineJournalAbbreviation{Quotation}{Quota}
\DefineJournalPartialAbbreviation{Rabbit}{Rabbit}
\DefineJournalAbbreviation{Racehorse}{Raceh}
\DefineJournalAbbreviation{Racking}{Rack}
\DefineJournalAbbreviation{Racquetball}{Racquetb}
\DefineJournalAbbreviation{Radcliffe}{Radcl}
\DefineJournalAbbreviation{Radiating}{Radiat}
\DefineJournalAbbreviation{Radiation}{Radiat}
\DefineJournalAbbreviation{Radiative}{Radiat}
\DefineJournalAbbreviation{Radical}{Radic}
\DefineJournalPartialAbbreviation{Radioactiv}{Radioact}
\DefineJournalAbbreviation{Radiocarbon}{Radiocarb}
\DefineJournalPartialAbbreviation{Radiochem}{Radiochem}
\DefineJournalAbbreviation{Radiodiagnostic}{Radiodiagn}
\DefineJournalPartialAbbreviation{Radioecolog}{Radioecol}
\DefineJournalPartialAbbreviation{Radioelectric}{Radioelectr}
\DefineJournalPartialAbbreviation{Radioelectroni}{Radioelectron}
\DefineJournalPartialAbbreviation{Radiofrequenc}{Radiofreq}
\DefineJournalPartialAbbreviation{Radioimmunotherap}{Radioimmunother}
\DefineJournalAbbreviation{Radiometer}{Radiom}
\DefineJournalAbbreviation{Radionavigation}{Radionavig}
\DefineJournalAbbreviation{Radionuclide}{Radionucl}
\DefineJournalPartialAbbreviation{Radiopharmac}{Radiopharm}
\DefineJournalPartialAbbreviation{Radiopharmacolog}{Radiopharmacol}
\DefineJournalPartialAbbreviation{Radiophysic}{Radiophys}
\DefineJournalPartialAbbreviation{Radioprotect}{Radioprot}
\DefineJournalAbbreviation{Radioscientist}{Radiosci}
\DefineJournalPartialAbbreviation{Radioscop}{Radiosc}
\DefineJournalAbbreviation{Radiosensitizer}{Radiosensit}
\DefineJournalAbbreviation{Radiosterilization}{Radiosteril}
\DefineJournalAbbreviation{Radnorshire}{Radnors}
\DefineJournalAbbreviation{Rafting}{Raft}
\DefineJournalAbbreviation{Raider}{Raid}
\DefineJournalAbbreviation{Railpass}{Railp}
\DefineJournalPartialAbbreviation{Railroad}{Railr}
\DefineJournalPartialAbbreviation{Railway}{Railw}
\DefineJournalAbbreviation{Rainforest}{Rainfor}
\DefineJournalAbbreviation{Raised}{Rais}
\DefineJournalAbbreviation{Raiser}{Rais}
\DefineJournalAbbreviation{Raising}{Rais}
\DefineJournalAbbreviation{Rallying}{Rally}
\DefineJournalPartialAbbreviation{Rambl}{Rambl}
\DefineJournalAbbreviation{Rangeland}{Rangel}
\DefineJournalPartialAbbreviation{Rank}{Rank}
\DefineJournalAbbreviation{Raquetball}{Raquetb}
\DefineJournalAbbreviation{Rating}{Rat}
\DefineJournalPartialAbbreviation{Rational}{Ration}
\DefineJournalPartialAbbreviation{Reach}{Reach}
\DefineJournalAbbreviation{Reacting}{React}
\DefineJournalPartialAbbreviation{Reaction}{React}
\DefineJournalPartialAbbreviation{Reactiv}{React}
\DefineJournalPartialAbbreviation{Reactor}{React}
\DefineJournalAbbreviation{Reader}{Read}
\DefineJournalAbbreviation{Readership}{Readersh}
\DefineJournalAbbreviation{Reading}{Read}
\DefineJournalAbbreviation{Reagent}{Reag}
\DefineJournalAbbreviation{Reality}{Real}
\DefineJournalPartialAbbreviation{Realt}{Realt}
\DefineJournalAbbreviation{Reanimation}{Reanim}
\DefineJournalAbbreviation{Reared}{Rear}
\DefineJournalPartialAbbreviation{Rearrange}{Rearrange}
\DefineJournalPartialAbbreviation{Reason}{Reason}
\DefineJournalPartialAbbreviation{Reassembl}{Reassembl}
\DefineJournalPartialAbbreviation{Reassessment}{Reassess}
\DefineJournalPartialAbbreviation{Receipt}{Receipt}
\DefineJournalPartialAbbreviation{Receiv}{Receiv}
\DefineJournalPartialAbbreviation{Recension}{Recens}
\DefineJournalAbbreviation{Recently}{Recent}
\DefineJournalPartialAbbreviation{Recept}{Recept}
\DefineJournalPartialAbbreviation{Recepterolog}{Recepterol}
\DefineJournalPartialAbbreviation{Recertificat}{Recertif}
\DefineJournalAbbreviation{Recession}{Recess}
\DefineJournalPartialAbbreviation{Recidiv}{Recidiv}
\DefineJournalPartialAbbreviation{Recipien}{Recip}
\DefineJournalPartialAbbreviation{Recirculat}{Recirc}
\DefineJournalAbbreviation{Reckonner}{Reckon}
\DefineJournalAbbreviation{Reclamation}{Reclam}
\DefineJournalPartialAbbreviation{Reclassifi}{Reclassif}
\DefineJournalAbbreviation{Recognition}{Recognit}
\DefineJournalAbbreviation{Recognize}{Recogn}
\DefineJournalPartialAbbreviation{Recollect}{Recollect}
\DefineJournalPartialAbbreviation{Recombin}{Recomb}
\DefineJournalPartialAbbreviation{Recommend}{Recomm}
\DefineJournalAbbreviation{Reconciliation}{Reconcil}
\DefineJournalPartialAbbreviation{Reconnection}{Reconnect}
\DefineJournalPartialAbbreviation{Reconstitut}{Reconst}
\DefineJournalPartialAbbreviation{Reconstruct}{Reconstr}
\DefineJournalPartialAbbreviation{Record}{Rec}
\DefineJournalPartialAbbreviation{Recover}{Recover}
\DefineJournalPartialAbbreviation{Recreation}{Recreat}
\DefineJournalPartialAbbreviation{Recruit}{Recruit}
\DefineJournalPartialAbbreviation{Recrystalliz}{Recryst}
\DefineJournalPartialAbbreviation{Recultivat}{Recultiv}
\DefineJournalAbbreviation{Recurrent}{Recurr}
\DefineJournalAbbreviation{Recurring}{Recurr}
\DefineJournalPartialAbbreviation{Recycl}{Recycl}
\DefineJournalAbbreviation{Redbook}{Redb}
\DefineJournalPartialAbbreviation{Redeem}{Redeem}
\DefineJournalAbbreviation{Redemption}{Redempt}
\DefineJournalAbbreviation{Redemptorist}{Redempt}
\DefineJournalAbbreviation{Redeployment}{Redeploy}
\DefineJournalPartialAbbreviation{Redevelop}{Redev}
\DefineJournalPartialAbbreviation{Redistribut}{Redistrib}
\DefineJournalAbbreviation{Reduced}{Reduc}
\DefineJournalAbbreviation{Reduction}{Reduct}
\DefineJournalAbbreviation{Redwood}{Redw}
\DefineJournalAbbreviation{Reefer}{Reef}
\DefineJournalPartialAbbreviation{Reevaluat}{Reeval}
\DefineJournalAbbreviation{Referral}{Ref}
\DefineJournalAbbreviation{Refined}{Refin}
\DefineJournalAbbreviation{Refiner}{Refin}
\DefineJournalAbbreviation{Refinery}{Refin}
\DefineJournalAbbreviation{Refining}{Refin}
\DefineJournalAbbreviation{Reflection}{Reflect}
\DefineJournalAbbreviation{Reforestation}{Refor}
\DefineJournalAbbreviation{Reformation}{Reform}
\DefineJournalAbbreviation{Reformatory}{Reform}
\DefineJournalAbbreviation{Reformed}{Reform}
\DefineJournalAbbreviation{Reformer}{Reform}
\DefineJournalPartialAbbreviation{Reformulat}{Reformul}
\DefineJournalPartialAbbreviation{Refract}{Refract}
\DefineJournalAbbreviation{Refresher}{Refresh}
\DefineJournalAbbreviation{Refreshment}{Refresh}
\DefineJournalPartialAbbreviation{Refrig}{Refrig}
\DefineJournalPartialAbbreviation{Refug}{Refug}
\DefineJournalPartialAbbreviation{Refund}{Refund}
\DefineJournalAbbreviation{Refurbishment}{Refurb}
\DefineJournalPartialAbbreviation{Regener}{Regen}
\DefineJournalAbbreviation{Registrarship}{Registrarsh}
\DefineJournalAbbreviation{Regression}{Regres}
\DefineJournalPartialAbbreviation{Regular}{Regul}
\DefineJournalPartialAbbreviation{Regulat}{Regul}
\DefineJournalAbbreviation{Reimbursement}{Reimburse}
\DefineJournalPartialAbbreviation{Reimpr}{Reimpr}
\DefineJournalPartialAbbreviation{Reinforc}{Reinf}
\DefineJournalAbbreviation{Reinsman}{Reinsm}
\DefineJournalPartialAbbreviation{Reinsur}{Reinsur}
\DefineJournalAbbreviation{Related}{Relat}
\DefineJournalAbbreviation{Relating}{Relat}
\DefineJournalAbbreviation{Relation}{Relat}
\DefineJournalAbbreviation{Relationship}{Relatsh}
\DefineJournalPartialAbbreviation{Relative}{Relat}
\DefineJournalPartialAbbreviation{Relativit}{Relativ}
\DefineJournalPartialAbbreviation{Relator}{Relat}
\DefineJournalAbbreviation{Relaxation}{Relax}
\DefineJournalAbbreviation{Releasing}{Releas}
\DefineJournalPartialAbbreviation{Reliab}{Reliab}
\DefineJournalPartialAbbreviation{Relocat}{Relocat}
\DefineJournalPartialAbbreviation{Remain}{Remain}
\DefineJournalPartialAbbreviation{Remede}{Rem}
\DefineJournalPartialAbbreviation{Remediat}{Remediat}
\DefineJournalAbbreviation{Remedy}{Rem}
\DefineJournalPartialAbbreviation{Rememb}{Rememb}
\DefineJournalAbbreviation{Reminder}{Remind}
\DefineJournalPartialAbbreviation{Reminerali}{Reminer}
\DefineJournalAbbreviation{Reminiscence}{Reminisc}
\DefineJournalPartialAbbreviation{Remit}{Remit}
\DefineJournalAbbreviation{Remnant}{Remn}
\DefineJournalPartialAbbreviation{Remodel}{Remodel}
\DefineJournalPartialAbbreviation{Remote}{Remote}
\DefineJournalAbbreviation{Removal}{Remov}
\DefineJournalAbbreviation{Remuneration}{Remun}
\DefineJournalAbbreviation{Renal}{Ren}
\DefineJournalAbbreviation{Renascence}{Renasc}
\DefineJournalPartialAbbreviation{Render}{Render}
\DefineJournalAbbreviation{Renewable}{Renew}
\DefineJournalAbbreviation{Renewal}{Renew}
\DefineJournalAbbreviation{Ren\'egotiation}{Ren\'egotiat}
\DefineJournalPartialAbbreviation{Renormal}{Renorm}
\DefineJournalAbbreviation{Repairer}{Repair}
\DefineJournalAbbreviation{Repairing}{Repair}
\DefineJournalAbbreviation{Reparation}{Repar}
\DefineJournalAbbreviation{Repatriation}{Repatr}
\DefineJournalAbbreviation{Repayment}{Repaym}
\DefineJournalAbbreviation{Repellent}{Repel}
\DefineJournalPartialAbbreviation{Repertori}{Repert}
\DefineJournalAbbreviation{Repetition}{Repetit}
\DefineJournalAbbreviation{Replacing}{Replac}
\DefineJournalAbbreviation{Report}{Rep}
\DefineJournalAbbreviation{Reported}{Rep}
\DefineJournalAbbreviation{Reporter}{Report}
\DefineJournalAbbreviation{Reporting}{Report}
\DefineJournalPartialAbbreviation{Repositor}{Repos}
\DefineJournalPartialAbbreviation{Represent}{Represent}
\DefineJournalAbbreviation{Repression}{Repress}
\DefineJournalPartialAbbreviation{Reprint}{Repr}
\DefineJournalAbbreviation{Reprocessing}{Reprocess}
\DefineJournalPartialAbbreviation{Reprograph}{Reprogr}
\DefineJournalAbbreviation{Republic}{Repub}
\DefineJournalAbbreviation{Republication}{Republ}
\DefineJournalAbbreviation{Reputation}{Reput}
\DefineJournalAbbreviation{Request}{Req}
\DefineJournalPartialAbbreviation{Requirement}{Requir}
\DefineJournalPartialAbbreviation{Research}{Res}
\DefineJournalPartialAbbreviation{Resell}{Resell}
\DefineJournalPartialAbbreviation{Reservist}{Reservist}
\DefineJournalAbbreviation{Reservoir}{Reserv}
\DefineJournalAbbreviation{Resettlement}{Resettl}
\DefineJournalAbbreviation{Residency}{Resid}
\DefineJournalPartialAbbreviation{Resident}{Resid}
\DefineJournalAbbreviation{Resilience}{Resil}
\DefineJournalPartialAbbreviation{Resist}{Resist}
\DefineJournalPartialAbbreviation{Resolution}{Resolut}
\DefineJournalPartialAbbreviation{Resolv}{Resolv}
\DefineJournalPartialAbbreviation{Reson}{Reson}
\DefineJournalAbbreviation{Resophonic}{Resophon}
\DefineJournalPartialAbbreviation{Resource}{Resour}
\DefineJournalAbbreviation{Respecting}{Respect}
\DefineJournalPartialAbbreviation{Respirat}{Respir}
\DefineJournalAbbreviation{Respirology}{Respirol}
\DefineJournalAbbreviation{Respondent}{Respond}
\DefineJournalPartialAbbreviation{Responsibilit}{Responsib}
\DefineJournalAbbreviation{Restitution}{Restit}
\DefineJournalAbbreviation{Reston}{Rest}
\DefineJournalAbbreviation{Restoration}{Restor}
\DefineJournalAbbreviation{Restorationist}{Restor}
\DefineJournalAbbreviation{Restorative}{Restor}
\DefineJournalAbbreviation{Restorer}{Restor}
\DefineJournalPartialAbbreviation{Restricti}{Restrict}
\DefineJournalAbbreviation{Restructuring}{Restruct}
\DefineJournalPartialAbbreviation{Resultat}{Result}
\DefineJournalAbbreviation{Resurrection}{Resurrect}
\DefineJournalPartialAbbreviation{Resuscitat}{Resusc}
\DefineJournalPartialAbbreviation{Retail}{Retail}
\DefineJournalAbbreviation{Retained}{Retain}
\DefineJournalAbbreviation{Retention}{Retent}
\DefineJournalPartialAbbreviation{Rethink}{Rethink}
\DefineJournalPartialAbbreviation{Reticulat}{Reticul}
\DefineJournalAbbreviation{Reticuloendothelial}{Reticuloendothel}
\DefineJournalPartialAbbreviation{Retin}{Retin}
\DefineJournalAbbreviation{Retirement}{Retire}
\DefineJournalPartialAbbreviation{Retort}{Retort}
\DefineJournalAbbreviation{Retraining}{Retrain}
\DefineJournalAbbreviation{Retrieval}{Retr}
\DefineJournalAbbreviation{Retriever}{Retriev}
\DefineJournalPartialAbbreviation{Retrofitt}{Retrofit}
\DefineJournalPartialAbbreviation{Retrospect}{Retrosp}
\DefineJournalAbbreviation{Returned}{Return}
\DefineJournalAbbreviation{Returner}{Return}
\DefineJournalAbbreviation{Returning}{Return}
\DefineJournalAbbreviation{Reunion}{Reun}
\DefineJournalPartialAbbreviation{Reutili}{Reutil}
\DefineJournalPartialAbbreviation{Reveal}{Reveal}
\DefineJournalAbbreviation{Revealer}{Reveal}
\DefineJournalPartialAbbreviation{Revegeta}{Reveg}
\DefineJournalPartialAbbreviation{Revel}{Revel}
\DefineJournalPartialAbbreviation{Revere}{Revere}
\DefineJournalAbbreviation{Reversible}{Revers}
\DefineJournalPartialAbbreviation{Review}{Rev}
\DefineJournalAbbreviation{Revised}{Revis}
\DefineJournalPartialAbbreviation{Revision}{Revis}
\DefineJournalAbbreviation{Revisited}{Revisit}
\DefineJournalPartialAbbreviation{Revitaliz}{Revital}
\DefineJournalAbbreviation{Revivalist}{Revival}
\DefineJournalAbbreviation{Revolting}{Revolt}
\DefineJournalAbbreviation{Revolucija}{Revoluc}
\DefineJournalAbbreviation{Revolution}{Revolut}
\DefineJournalAbbreviation{Revolutionary}{Revolut}
\DefineJournalAbbreviation{Revolving}{Revolv}
\DefineJournalPartialAbbreviation{Reward}{Reward}
\DefineJournalAbbreviation{Reykjavik}{Reyk}
\DefineJournalPartialAbbreviation{Rheodynamic}{Rheodyn}
\DefineJournalPartialAbbreviation{Rhetoric}{Rhetor}
\DefineJournalAbbreviation{Rhode&nbsp;Island}{R&nbsp;I}
\DefineJournalAbbreviation{Rhodesia}{Rhod}
\DefineJournalPartialAbbreviation{Rhodesia}{Rhod}
\DefineJournalPartialAbbreviation{Rhythm}{Rhythm}
\DefineJournalAbbreviation{Rhytmic}{Rhytm}
\DefineJournalAbbreviation{Ribbon}{Ribb}
\DefineJournalAbbreviation{Ribosomes}{Ribos}
\DefineJournalAbbreviation{Rickettsial}{Ricketts}
\DefineJournalAbbreviation{Riding}{Rid}
\DefineJournalAbbreviation{Rifleman}{Riflem}
\DefineJournalPartialAbbreviation{Ritual}{Ritual}
\DefineJournalAbbreviation{Riverdale}{Riverd}
\DefineJournalPartialAbbreviation{Riversympos}{Riversymp}
\DefineJournalAbbreviation{Riverview}{Riverv}
\DefineJournalAbbreviation{Roadbuilder}{Roadbuild}
\DefineJournalAbbreviation{Roading}{Road}
\DefineJournalAbbreviation{Roadmaking}{Roadmak}
\DefineJournalAbbreviation{Roadrunner}{Roadrun}
\DefineJournalAbbreviation{Roaming}{Roam}
\DefineJournalAbbreviation{Rochesterian}{Rochester}
\DefineJournalPartialAbbreviation{Rocket}{Rocket}
\DefineJournalAbbreviation{Rockies}{Rock}
\DefineJournalPartialAbbreviation{Rockolog}{Rockol}
\DefineJournalAbbreviation{Rockville}{Rockv}
\DefineJournalAbbreviation{Rodenticide}{Rodentic}
\DefineJournalPartialAbbreviation{Roentgenolog}{Roentgenol}
\DefineJournalAbbreviation{Rogationist}{Ragation}
\DefineJournalPartialAbbreviation{Roll}{Roll}
\DefineJournalAbbreviation{Roller}{Roll}
\DefineJournalPartialAbbreviation{Romanti}{Romant}
\DefineJournalAbbreviation{Romford}{Romf}
\DefineJournalAbbreviation{Roofing}{Roof}
\DefineJournalAbbreviation{Rothberg}{Rothb}
\DefineJournalAbbreviation{Rotorcraft}{Rotorcr}
\DefineJournalAbbreviation{Roughness}{Rough}
\DefineJournalPartialAbbreviation{Rouman}{Roum}
\DefineJournalAbbreviation{Rucksack}{Rucks}
\DefineJournalAbbreviation{Rummaging}{Rummag}
\DefineJournalPartialAbbreviation{Runn}{Run}
\DefineJournalAbbreviation{Rushing}{Rush}
\DefineJournalPartialAbbreviation{Russi}{Russ}
\DefineJournalAbbreviation{Rutland}{Rutl}
\DefineJournalPartialAbbreviation{Rythm}{Rythm}
\DefineJournalPartialAbbreviation{Sabbath}{Sabbath}
\DefineJournalAbbreviation{Saccharification}{Saccharif}
\DefineJournalAbbreviation{Sackville}{Sackv}
\DefineJournalAbbreviation{Sacrament}{Sacram}
\DefineJournalAbbreviation{Safely}{Saf}
\DefineJournalAbbreviation{Safety}{Saf}
\DefineJournalAbbreviation{Saharan}{Sahar}
\DefineJournalPartialAbbreviation{Sailboat}{Sailboat}
\DefineJournalAbbreviation{Sailing}{Sail}
\DefineJournalAbbreviation{Sailor}{Sail}
\DefineJournalAbbreviation{Salesman}{Salesm}
\DefineJournalPartialAbbreviation{Salinit}{Salin}
\DefineJournalAbbreviation{Salisbury}{Salisb}
\DefineJournalAbbreviation{Salmonid}{Salmon}
\DefineJournalAbbreviation{Samaritan}{Samarit}
\DefineJournalAbbreviation{Sampler}{Sampl}
\DefineJournalAbbreviation{Sampling}{Sampl}
\DefineJournalAbbreviation{San-Bernardino}{San-Bernard}
\DefineJournalAbbreviation{San-Diego}{S-Diego}
\DefineJournalPartialAbbreviation{Sanator}{Sanat}
\DefineJournalAbbreviation{Sandwich}{Sandw}
\DefineJournalPartialAbbreviation{Sanguin}{Sang}
\DefineJournalPartialAbbreviation{Sanitari}{Sanit}
\DefineJournalAbbreviation{Sanitary}{Sanit}
\DefineJournalAbbreviation{Saskatchewan}{Sask}
\DefineJournalAbbreviation{Saskatoon}{Saskat}
\DefineJournalPartialAbbreviation{Satellite}{Satell}
\DefineJournalPartialAbbreviation{Satir}{Satir}
\DefineJournalPartialAbbreviation{Saturat}{Satur}
\DefineJournalAbbreviation{Saudi&nbsp;Arabia}{Saudi&nbsp;Arab}
\DefineJournalAbbreviation{Saving}{Sav}
\DefineJournalPartialAbbreviation{Scandinavi}{Scand}
\DefineJournalAbbreviation{Scarborough}{Scarb}
\DefineJournalPartialAbbreviation{Scatter}{Scatt}
\DefineJournalPartialAbbreviation{Scaveng}{Scav}
\DefineJournalAbbreviation{Scenic}{Scen}
\DefineJournalAbbreviation{Sceptic}{Scept}
\DefineJournalPartialAbbreviation{Schausammlung}{Schausamml}
\DefineJournalPartialAbbreviation{Schedul}{Sched}
\DefineJournalAbbreviation{Scholarly}{Sch}
\DefineJournalAbbreviation{Scholarship}{Scholarsh}
\DefineJournalPartialAbbreviation{Scholasti}{Scholast}
\DefineJournalPartialAbbreviation{School}{Sch}
\DefineJournalAbbreviation{Schooner}{Schoon}
\DefineJournalPartialAbbreviation{Scienc}{Sci}
\DefineJournalPartialAbbreviation{Scient}{Sci}
\DefineJournalAbbreviation{Scientology}{Scientol}
\DefineJournalAbbreviation{Scientometric}{Scientometr}
\DefineJournalPartialAbbreviation{Scintigraph}{Scintigr}
\DefineJournalAbbreviation{Sclerosis}{Scler}
\DefineJournalAbbreviation{Scooter}{Scoot}
\DefineJournalAbbreviation{Scoreboard}{Scorebrd}
\DefineJournalAbbreviation{Scorebook}{Scoreb}
\DefineJournalAbbreviation{Scorecard}{Scorec}
\DefineJournalAbbreviation{Scotland}{Scotl}
\DefineJournalAbbreviation{Scotsman}{Scotsm}
\DefineJournalAbbreviation{Scottish}{Scott}
\DefineJournalPartialAbbreviation{Scout}{Scout}
\DefineJournalAbbreviation{Scrapbook}{Scrapb}
\DefineJournalAbbreviation{Scrapping}{Scrapp}
\DefineJournalAbbreviation{Screening}{Screen}
\DefineJournalPartialAbbreviation{Screenprint}{Screenpr}
\DefineJournalAbbreviation{Scribbler}{Scribbl}
\DefineJournalAbbreviation{Scribe}{Scr}
\DefineJournalAbbreviation{Scriber}{Scr}
\DefineJournalAbbreviation{Script}{Scr}
\DefineJournalAbbreviation{Scripture}{Scr}
\DefineJournalAbbreviation{Scrutiny}{Scrut}
\DefineJournalPartialAbbreviation{Scuffl}{Scuff}
\DefineJournalPartialAbbreviation{Sculpt}{Sculpt}
\DefineJournalPartialAbbreviation{Scurril}{Scurr}
\DefineJournalAbbreviation{Seabird}{Seab}
\DefineJournalAbbreviation{Seaboard}{Seabd}
\DefineJournalPartialAbbreviation{Seafar}{Seafar}
\DefineJournalAbbreviation{Seafood}{Seaf}
\DefineJournalAbbreviation{Sealer}{Seal}
\DefineJournalAbbreviation{Sealing}{Seal}
\DefineJournalAbbreviation{Seaman}{Seam}
\DefineJournalAbbreviation{Seamanship}{Seamansh}
\DefineJournalAbbreviation{Seaport}{Seapt}
\DefineJournalAbbreviation{Seapower}{Seapow}
\DefineJournalAbbreviation{Searcher}{Search}
\DefineJournalAbbreviation{Searching}{Search}
\DefineJournalAbbreviation{Searchlight}{Searchl}
\DefineJournalPartialAbbreviation{Season}{Seas}
\DefineJournalAbbreviation{Seating}{Seat}
\DefineJournalAbbreviation{Seatrade}{Seatr}
\DefineJournalAbbreviation{Seaway}{Seaw}
\DefineJournalPartialAbbreviation{Second}{Second}
\DefineJournalPartialAbbreviation{Secretar}{Secr}
\DefineJournalAbbreviation{Secretion}{Secret}
\DefineJournalAbbreviation{Secretory}{Secret}
\DefineJournalPartialAbbreviation{Secti}{Sect}
\DefineJournalPartialAbbreviation{Sector}{Sect}
\DefineJournalPartialAbbreviation{Secul}{Secul}
\DefineJournalPartialAbbreviation{Secur}{Secur}
\DefineJournalAbbreviation{Sedation}{Sedat}
\DefineJournalAbbreviation{Seedling}{Seedl}
\DefineJournalPartialAbbreviation{Seek}{Seek}
\DefineJournalPartialAbbreviation{Segreg}{Segreg}
\DefineJournalAbbreviation{Seismograph}{Seismogr}
\DefineJournalPartialAbbreviation{Seismolog}{Seismol}
\DefineJournalPartialAbbreviation{Select}{Sel}
\DefineJournalPartialAbbreviation{Selforganiz}{Selforgan}
\DefineJournalAbbreviation{Selling}{Sell}
\DefineJournalAbbreviation{Semantics}{Semant}
\DefineJournalPartialAbbreviation{Semeiotic}{Semeiot}
\DefineJournalPartialAbbreviation{Semestr}{Semest}
\DefineJournalAbbreviation{Semi-custom}{Semi-cust}
\DefineJournalPartialAbbreviation{Semiconduct}{Semicond}
\DefineJournalPartialAbbreviation{Semimagneti}{Semimagn}
\DefineJournalAbbreviation{Semimetal}{Semimet}
\DefineJournalPartialAbbreviation{Semiochemical}{Semiochem}
\DefineJournalPartialAbbreviation{Semisynthe}{Semisynth}
\DefineJournalPartialAbbreviation{Semit}{Semit}
\DefineJournalAbbreviation{Senior}{Sr}
\DefineJournalAbbreviation{Seniority}{Sr}
\DefineJournalAbbreviation{Sensing}{Sens}
\DefineJournalAbbreviation{Sensitivity}{Sensit}
\DefineJournalAbbreviation{Sensor}{Sens}
\DefineJournalAbbreviation{Sensory}{Sens}
\DefineJournalAbbreviation{Separate}{Sep}
\DefineJournalPartialAbbreviation{Separation}{Sep}
\DefineJournalAbbreviation{Separator}{Sep}
\DefineJournalPartialAbbreviation{Sephardi}{Sephar}
\DefineJournalPartialAbbreviation{Septemb}{Sept}
\DefineJournalPartialAbbreviation{Seraphi}{Seraph}
\DefineJournalPartialAbbreviation{Seria}{Ser}
\DefineJournalPartialAbbreviation{Sericicult}{Sericic}
\DefineJournalAbbreviation{Sericulture}{Seric}
\DefineJournalAbbreviation{Series}{Ser}
\DefineJournalPartialAbbreviation{Serodiagnos}{Serodiagn}
\DefineJournalPartialAbbreviation{Seronegati}{Seronegat}
\DefineJournalAbbreviation{Server}{Serv}
\DefineJournalPartialAbbreviation{Servic}{Serv}
\DefineJournalAbbreviation{Serving}{Serv}
\DefineJournalPartialAbbreviation{Sessi}{Sess}
\DefineJournalAbbreviation{Settlement}{Settl}
\DefineJournalAbbreviation{Settler}{Settl}
\DefineJournalAbbreviation{Severance}{Sever}
\DefineJournalAbbreviation{Sewage}{Sew}
\DefineJournalPartialAbbreviation{Sexual}{Sex}
\DefineJournalPartialAbbreviation{Shadow}{Shad}
\DefineJournalAbbreviation{Shaker}{Shak}
\DefineJournalPartialAbbreviation{Shakespear}{Shakespear}
\DefineJournalPartialAbbreviation{Shaper}{Shap}
\DefineJournalAbbreviation{Shaping}{Shap}
\DefineJournalAbbreviation{Shared}{Shar}
\DefineJournalPartialAbbreviation{Sharehold}{Sharehold}
\DefineJournalAbbreviation{Sharemarket}{Sharemark}
\DefineJournalAbbreviation{Shareownership}{Shareownersh}
\DefineJournalAbbreviation{Sharing}{Shar}
\DefineJournalAbbreviation{Sharpshoot}{Sharpsh}
\DefineJournalPartialAbbreviation{Shear}{Shear}
\DefineJournalAbbreviation{Sheepfarming}{Sheepfarm}
\DefineJournalAbbreviation{Sheepman}{Sheepm}
\DefineJournalAbbreviation{Sheetmetal}{Sheetmet}
\DefineJournalAbbreviation{Sheffield}{Sheff}
\DefineJournalPartialAbbreviation{Shellfish}{Shellfish}
\DefineJournalPartialAbbreviation{Shellfisher}{Shellfish}
\DefineJournalAbbreviation{Shellharbour}{Shellharb}
\DefineJournalPartialAbbreviation{Shelter}{Shelter}
\DefineJournalAbbreviation{Sherlockian}{Sherlock}
\DefineJournalAbbreviation{Shetland}{Shetl}
\DefineJournalPartialAbbreviation{Shield}{Shield}
\DefineJournalAbbreviation{Shiftwork}{Shiftw}
\DefineJournalAbbreviation{Shipbroker}{Shipbrok}
\DefineJournalPartialAbbreviation{Shipbuilder}{Shipbuild}
\DefineJournalAbbreviation{Shipbuilding}{Shipbuild}
\DefineJournalAbbreviation{Shipment}{Shipm}
\DefineJournalAbbreviation{Shipowner}{Shipown}
\DefineJournalAbbreviation{Shipowning}{Shipown}
\DefineJournalPartialAbbreviation{Shipp}{Shipp}
\DefineJournalAbbreviation{Shiprepair}{Shiprep}
\DefineJournalPartialAbbreviation{Shock}{Shock}
\DefineJournalAbbreviation{Shoemaking}{Shoemak}
\DefineJournalPartialAbbreviation{Shoot}{Shoot}
\DefineJournalAbbreviation{Shopfitter}{Shopfit}
\DefineJournalAbbreviation{Shopfitting}{Shopfit}
\DefineJournalAbbreviation{Shopkeeper}{Shopkeep}
\DefineJournalAbbreviation{Shopper}{Shopp}
\DefineJournalAbbreviation{Shopping}{Shopp}
\DefineJournalAbbreviation{Shoreline}{Shorel}
\DefineJournalAbbreviation{Shortage}{Short}
\DefineJournalAbbreviation{Shorthand}{Shorth}
\DefineJournalAbbreviation{Shortland}{Shortl}
\DefineJournalAbbreviation{Shoulder}{Should}
\DefineJournalAbbreviation{Showcase}{Showc}
\DefineJournalAbbreviation{Shower}{Show}
\DefineJournalAbbreviation{Showing}{Show}
\DefineJournalPartialAbbreviation{Showjump}{Showjump}
\DefineJournalAbbreviation{Showroom}{Showr}
\DefineJournalPartialAbbreviation{Shredd}{Shredd}
\DefineJournalAbbreviation{Shreveport}{Shrevep}
\DefineJournalAbbreviation{Shropshire}{Shropsh}
\DefineJournalAbbreviation{Shutter}{Shutt}
\DefineJournalPartialAbbreviation{Siberia}{Sib}
\DefineJournalPartialAbbreviation{Sick}{Sick}
\DefineJournalAbbreviation{Sideware}{Sidew}
\DefineJournalPartialAbbreviation{Sift}{Sift}
\DefineJournalAbbreviation{Sighted}{Sight}
\DefineJournalAbbreviation{Sightseeing}{Sightsee}
\DefineJournalAbbreviation{Sigillography}{Sigillogr}
\DefineJournalAbbreviation{Signaling}{Signal}
\DefineJournalAbbreviation{Signalling}{Signal}
\DefineJournalAbbreviation{Signalman}{Signalm}
\DefineJournalAbbreviation{Significant}{Signif}
\DefineJournalPartialAbbreviation{Silicat}{Silic}
\DefineJournalAbbreviation{Siloxane}{Silox}
\DefineJournalAbbreviation{Silversmithing}{Silversmith}
\DefineJournalAbbreviation{Silverware}{Silverw}
\DefineJournalPartialAbbreviation{Silvicult}{Silvic}
\DefineJournalPartialAbbreviation{Simplif}{Simpl}
\DefineJournalAbbreviation{Simulation}{Simul}
\DefineJournalPartialAbbreviation{Sindicat}{Sind}
\DefineJournalAbbreviation{Singing}{Sing}
\DefineJournalPartialAbbreviation{Sinister}{Sinister}
\DefineJournalPartialAbbreviation{Sink}{Sink}
\DefineJournalAbbreviation{Sintering}{Sinter}
\DefineJournalAbbreviation{Situation}{Situat}
\DefineJournalPartialAbbreviation{Sixteen}{Sixt}
\DefineJournalPartialAbbreviation{Sizzl}{Sizz}
\DefineJournalPartialAbbreviation{Skateboard}{Skateboard}
\DefineJournalPartialAbbreviation{Skater}{Skat}
\DefineJournalAbbreviation{Skating}{Skat}
\DefineJournalAbbreviation{Skeletogenesis}{Skeletogenes}
\DefineJournalAbbreviation{Skeleton}{Skelet}
\DefineJournalPartialAbbreviation{Ski}{Ski}
\DefineJournalPartialAbbreviation{Skindiv}{Skindiv}
\DefineJournalAbbreviation{Skinner}{Skin}
\DefineJournalPartialAbbreviation{Skipp}{Skipp}
\DefineJournalPartialAbbreviation{Skydiv}{Skydiv}
\DefineJournalAbbreviation{Skyguide}{Skyg}
\DefineJournalAbbreviation{Skyway}{Skyw}
\DefineJournalAbbreviation{Slaughter}{Slaught}
\DefineJournalAbbreviation{Slaughterhouse}{Slaughterh}
\DefineJournalAbbreviation{Slaughtering}{Slaught}
\DefineJournalAbbreviation{Slavic}{Slav}
\DefineJournalAbbreviation{Slavistics}{Slav}
\DefineJournalAbbreviation{Sleeping}{Sleep}
\DefineJournalAbbreviation{Slimbridge}{Slimbr}
\DefineJournalPartialAbbreviation{Slimm}{Slim}
\DefineJournalAbbreviation{Smallholder}{Smallhold}
\DefineJournalAbbreviation{Smallholding}{Smallhold}
\DefineJournalAbbreviation{Smelting}{Smelt}
\DefineJournalAbbreviation{Smithtown}{Smitht}
\DefineJournalAbbreviation{Smogformation}{Smogform}
\DefineJournalAbbreviation{Smoking}{Smok}
\DefineJournalPartialAbbreviation{Sniff}{Sniff}
\DefineJournalAbbreviation{Snooker}{Snook}
\DefineJournalPartialAbbreviation{Snowboard}{Snowboard}
\DefineJournalPartialAbbreviation{Snowmobil}{Snowmob}
\DefineJournalAbbreviation{Soaring}{Soar}
\DefineJournalAbbreviation{Social}{Soc}
\DefineJournalPartialAbbreviation{Socialis}{Social}
\DefineJournalPartialAbbreviation{Societ}{Soc}
\DefineJournalAbbreviation{Sociobiology}{Sociobiol}
\DefineJournalPartialAbbreviation{Sociocriti}{Sociocrit}
\DefineJournalPartialAbbreviation{Socioeconom}{Socioecon}
\DefineJournalPartialAbbreviation{Sociolog}{Sociol}
\DefineJournalPartialAbbreviation{Sociometr}{Sociom}
\DefineJournalAbbreviation{Socratic}{Socrat}
\DefineJournalPartialAbbreviation{Softball}{Softb}
\DefineJournalPartialAbbreviation{Softcover}{Softcover}
\DefineJournalAbbreviation{Software}{Softw}
\DefineJournalAbbreviation{Soilless}{Soil}
\DefineJournalAbbreviation{Solar}{Sol}
\DefineJournalPartialAbbreviation{Solder}{Solder}
\DefineJournalPartialAbbreviation{Solicitor}{Solicit}
\DefineJournalPartialAbbreviation{Solidific}{Solidif}
\DefineJournalPartialAbbreviation{Sollicit}{Sollicit}
\DefineJournalAbbreviation{Solstice}{Solst}
\DefineJournalAbbreviation{Solution}{Solut}
\DefineJournalAbbreviation{Solvency}{Solv}
\DefineJournalPartialAbbreviation{Somati}{Somat}
\DefineJournalPartialAbbreviation{Somatosensor}{Somatosens}
\DefineJournalAbbreviation{Somatostatin}{Somatostat}
\DefineJournalAbbreviation{Somerville}{Somerv}
\DefineJournalAbbreviation{Songbook}{Songb}
\DefineJournalPartialAbbreviation{Sonogra}{Sonogr}
\DefineJournalPartialAbbreviation{Sounding}{Sound}
\DefineJournalAbbreviation{Sourcebook}{Sourceb}
\DefineJournalAbbreviation{Sourcing}{Sourc}
\DefineJournalPartialAbbreviation{South&nbsp;Africa}{S&nbsp;Afr}
\DefineJournalAbbreviation{South&nbsp;America}{S&nbsp;Am}
\DefineJournalAbbreviation{South&nbsp;Australia}{S&nbsp;Aust}
\DefineJournalAbbreviation{South&nbsp;Canterbury}{S&nbsp;Canterb}
\DefineJournalAbbreviation{South&nbsp;Carolina}{S&nbsp;C}
\DefineJournalAbbreviation{South&nbsp;Dakota}{S&nbsp;D}
\DefineJournalAbbreviation{South&nbsp;Melbourne}{S&nbsp;Melb}
\DefineJournalAbbreviation{South&nbsp;Pacific}{S&nbsp;Pac}
\DefineJournalAbbreviation{South&nbsp;Perth}{S&nbsp;Perth}
\DefineJournalAbbreviation{Southampton}{Southampt}
\DefineJournalAbbreviation{Southeastern}{Southeast}
\DefineJournalAbbreviation{Southern}{South}
\DefineJournalAbbreviation{Southfield}{Southf}
\DefineJournalAbbreviation{Southland}{Southl}
\DefineJournalAbbreviation{Southwestern}{Southwest}
\DefineJournalAbbreviation{Sovereign}{Sover}
\DefineJournalAbbreviation{Spacecraft}{Spacecr}
\DefineJournalAbbreviation{Spaceflight}{Spacefl}
\DefineJournalAbbreviation{Spanish}{Span}
\DefineJournalPartialAbbreviation{Speak}{Speak}
\DefineJournalAbbreviation{Speciation}{Speciat}
\DefineJournalAbbreviation{Specific}{Specif}
\DefineJournalPartialAbbreviation{Specification}{Specif}
\DefineJournalAbbreviation{Specificity}{Specif}
\DefineJournalPartialAbbreviation{Specifier}{Specif}
\DefineJournalAbbreviation{Specifying}{Specif}
\DefineJournalAbbreviation{Specimen}{Specim}
\DefineJournalAbbreviation{Spectacular}{Spect}
\DefineJournalAbbreviation{Spectral}{Spectr}
\DefineJournalPartialAbbreviation{Spectrochem}{Spectrochem}
\DefineJournalPartialAbbreviation{Spectrofluorimetr}{Spectrofluorim}
\DefineJournalPartialAbbreviation{Spectrograph}{Spectrogr}
\DefineJournalPartialAbbreviation{Spectrometr}{Spectrom}
\DefineJournalPartialAbbreviation{Spectronom}{Spectron}
\DefineJournalPartialAbbreviation{Spectropolarimetr}{Spectropolarim}
\DefineJournalPartialAbbreviation{Spectroscop}{Spectrosc}
\DefineJournalAbbreviation{Spectrum}{Spectr}
\DefineJournalAbbreviation{Speculative}{Specul}
\DefineJournalAbbreviation{Speculator}{Specul}
\DefineJournalAbbreviation{Speedway}{Speedw}
\DefineJournalPartialAbbreviation{Spelaeolog}{Spelaeol}
\DefineJournalAbbreviation{Spelling}{Spell}
\DefineJournalPartialAbbreviation{Spend}{Spend}
\DefineJournalPartialAbbreviation{Spheniscid}{Sphenis}
\DefineJournalPartialAbbreviation{Spindl}{Spindl}
\DefineJournalPartialAbbreviation{Spinn}{Spinn}
\DefineJournalPartialAbbreviation{Spintroni}{Spintron}
\DefineJournalAbbreviation{Spirituality}{Spiritual}
\DefineJournalAbbreviation{Spoken}{Spok}
\DefineJournalAbbreviation{Spokesman}{Spokesm}
\DefineJournalAbbreviation{Spokesperson}{Spokesp}
\DefineJournalPartialAbbreviation{Sponsor}{Spons}
\DefineJournalAbbreviation{Sponsorship}{Spons}
\DefineJournalPartialAbbreviation{Sportfish}{Sportfish}
\DefineJournalAbbreviation{Sportmagazine}{Sportmag}
\DefineJournalAbbreviation{Sportsland}{Sportsl}
\DefineJournalAbbreviation{Sportsmedicine}{Sportsmed}
\DefineJournalAbbreviation{Sportswear}{Sportsw}
\DefineJournalAbbreviation{Sportswoman}{Sportswom}
\DefineJournalAbbreviation{Spraying}{Spray}
\DefineJournalAbbreviation{Springfield}{Springf}
\DefineJournalPartialAbbreviation{Sprinkl}{Sprink}
\DefineJournalAbbreviation{Squashplayer}{Squashplay}
\DefineJournalAbbreviation{Stability}{Stab}
\DefineJournalPartialAbbreviation{Stabiliz}{Stab}
\DefineJournalAbbreviation{Stadium}{Stad}
\DefineJournalPartialAbbreviation{Staff}{Staff}
\DefineJournalAbbreviation{Staffordshire}{Staffs}
\DefineJournalPartialAbbreviation{Stain}{Stain}
\DefineJournalAbbreviation{Stainless}{Stainl}
\DefineJournalAbbreviation{Stakeholder}{Stakehold}
\DefineJournalPartialAbbreviation{Stalk}{Stalk}
\DefineJournalAbbreviation{Stamping}{Stamp}
\DefineJournalAbbreviation{Stanford}{Stanf}
\DefineJournalAbbreviation{Starbright}{Starbr}
\DefineJournalAbbreviation{Staring}{Star}
\DefineJournalAbbreviation{Starter}{Start}
\DefineJournalAbbreviation{Starting}{Start}
\DefineJournalAbbreviation{Starving}{Starv}
\DefineJournalAbbreviation{Staten&nbsp;Island}{Staten&nbsp;Isl}
\DefineJournalAbbreviation{Statewide}{Statew}
\DefineJournalAbbreviation{Station}{Stn}
\DefineJournalPartialAbbreviation{Station}{Station}
\DefineJournalPartialAbbreviation{Stay}{Stay}
\DefineJournalAbbreviation{Steamboat}{Steamb}
\DefineJournalAbbreviation{Steamer}{Steam}
\DefineJournalAbbreviation{Steamship}{Steamsh}
\DefineJournalPartialAbbreviation{Steelmak}{Steelmak}
\DefineJournalAbbreviation{Steelworker}{Steelwork}
\DefineJournalAbbreviation{Steering}{Steer}
\DefineJournalPartialAbbreviation{Stereochem}{Stereochem}
\DefineJournalPartialAbbreviation{Stereodynami}{Stereodyn}
\DefineJournalAbbreviation{Stereoencephalotomy}{Stereoenceph}
\DefineJournalAbbreviation{Stereograph}{Stereogr}
\DefineJournalPartialAbbreviation{Stereoscopi}{Stereosc}
\DefineJournalAbbreviation{Stereotactic}{Stereotact}
\DefineJournalAbbreviation{Sterility}{Steril}
\DefineJournalAbbreviation{Sterilization}{Steriliz}
\DefineJournalAbbreviation{Sterling}{Sterl}
\DefineJournalPartialAbbreviation{Steroidhormon}{Steroidhorm}
\DefineJournalAbbreviation{Stethoscope}{Stethosc}
\DefineJournalPartialAbbreviation{Stevedor}{Stevedor}
\DefineJournalPartialAbbreviation{Steward}{Steward}
\DefineJournalPartialAbbreviation{Stickstoff}{Stickst}
\DefineJournalAbbreviation{Stiletto}{Stilet}
\DefineJournalAbbreviation{Stillbirth}{Stillb}
\DefineJournalPartialAbbreviation{Stimulant}{Stimul}
\DefineJournalPartialAbbreviation{Stimulat}{Stimul}
\DefineJournalPartialAbbreviation{Stitch}{Stitch}
\DefineJournalAbbreviation{Stittsville}{Stittsv}
\DefineJournalAbbreviation{Stochastic}{Stoch}
\DefineJournalPartialAbbreviation{Stock}{Stock}
\DefineJournalAbbreviation{Stockbroker}{Stockbrok}
\DefineJournalPartialAbbreviation{Stockhold}{Stockhold}
\DefineJournalAbbreviation{Stocklist}{Stockl}
\DefineJournalAbbreviation{Stockman}{Stockm}
\DefineJournalAbbreviation{Stockmarket}{Stockmark}
\DefineJournalAbbreviation{Stockton}{Stockt}
\DefineJournalPartialAbbreviation{Stoichiometr}{Stoichiom}
\DefineJournalAbbreviation{Stokholding}{Stokhold}
\DefineJournalAbbreviation{Stoneware}{Stonew}
\DefineJournalAbbreviation{Stoppage}{Stopp}
\DefineJournalAbbreviation{Storybook}{Storyb}
\DefineJournalPartialAbbreviation{Storytell}{Storytell}
\DefineJournalAbbreviation{Stouffville}{Stouffv}
\DefineJournalAbbreviation{Stourbridge}{Stourbr}
\DefineJournalAbbreviation{Stratford}{Stratf}
\DefineJournalPartialAbbreviation{Stratif}{Stratif}
\DefineJournalPartialAbbreviation{Stratigraph}{Stratigr}
\DefineJournalPartialAbbreviation{Stratospher}{Stratos}
\DefineJournalAbbreviation{Strawberry}{Strawb}
\DefineJournalAbbreviation{Street}{Str}
\DefineJournalAbbreviation{Streetsville}{Streetsv}
\DefineJournalAbbreviation{Strengthening}{Strength}
\DefineJournalPartialAbbreviation{Strict}{Strict}
\DefineJournalPartialAbbreviation{Stroll}{Stroll}
\DefineJournalPartialAbbreviation{Structroni}{Structron}
\DefineJournalPartialAbbreviation{Structur}{Struct}
\DefineJournalPartialAbbreviation{Struggl}{Struggl}
\DefineJournalAbbreviation{Studbook}{Studb}
\DefineJournalAbbreviation{Studentship}{Studentsh}
\DefineJournalAbbreviation{Studies}{Stud}
\DefineJournalAbbreviation{Studying}{Stud}
\DefineJournalAbbreviation{Styling}{Styl}
\DefineJournalPartialAbbreviation{Stylist}{Stylist}
\DefineJournalAbbreviation{Subaltern}{Subalt}
\DefineJournalPartialAbbreviation{Subaquati}{Subaquat}
\DefineJournalAbbreviation{Subarctic}{Subarct}
\DefineJournalAbbreviation{Subatomic}{Subat}
\DefineJournalAbbreviation{Subcellular}{Subcell}
\DefineJournalPartialAbbreviation{Subclinic}{Subclin}
\DefineJournalAbbreviation{Subcommission}{Subcomm}
\DefineJournalPartialAbbreviation{Subcommittee}{Subcomm}
\DefineJournalAbbreviation{Subcontinent}{Subcont}
\DefineJournalPartialAbbreviation{Subcontract}{Subcontract}
\DefineJournalPartialAbbreviation{Subdivis}{Subdiv}
\DefineJournalAbbreviation{Subgroup}{Subgr}
\DefineJournalPartialAbbreviation{Subject}{Subj}
\DefineJournalPartialAbbreviation{Submarin}{Submar}
\DefineJournalAbbreviation{Submersible}{Submers}
\DefineJournalPartialAbbreviation{Submicroscop}{Submicrosc}
\DefineJournalAbbreviation{Submission}{Submiss}
\DefineJournalPartialAbbreviation{Submitt}{Submitt}
\DefineJournalAbbreviation{Subnuclear}{Subnucl}
\DefineJournalAbbreviation{Subordinate}{Subord}
\DefineJournalAbbreviation{Subpopulation}{Subpopul}
\DefineJournalPartialAbbreviation{Subprovinc}{Subprov}
\DefineJournalPartialAbbreviation{Subscrib}{Subscr}
\DefineJournalAbbreviation{Subscription}{Subscr}
\DefineJournalPartialAbbreviation{Subsecretar}{Subsecr}
\DefineJournalAbbreviation{Subsection}{Subsect}
\DefineJournalPartialAbbreviation{Subsequen}{Subseq}
\DefineJournalAbbreviation{Subseries}{Subser}
\DefineJournalPartialAbbreviation{Subsist}{Subsist}
\DefineJournalPartialAbbreviation{Substanc}{Subst}
\DefineJournalPartialAbbreviation{Substant}{Subst}
\DefineJournalAbbreviation{Substitute}{Substit}
\DefineJournalAbbreviation{Substitution}{Substit}
\DefineJournalPartialAbbreviation{Substructur}{Substruct}
\DefineJournalPartialAbbreviation{Subsurfac}{Subsurf}
\DefineJournalAbbreviation{Suburban}{Suburb}
\DefineJournalAbbreviation{Subvention}{Subvent}
\DefineJournalAbbreviation{Succeeding}{Succeed}
\DefineJournalAbbreviation{Successful}{Success}
\DefineJournalAbbreviation{Successoral}{Successor}
\DefineJournalAbbreviation{Succulent}{Succul}
\DefineJournalAbbreviation{Sudanese}{Sudan}
\DefineJournalAbbreviation{Sudanic}{Sudan}
\DefineJournalAbbreviation{Sudden}{Sudd}
\DefineJournalPartialAbbreviation{Suffer}{Suff}
\DefineJournalAbbreviation{Sufficiency}{Suffic}
\DefineJournalPartialAbbreviation{Suggest}{Suggest}
\DefineJournalAbbreviation{Suitability}{Suitabil}
\DefineJournalAbbreviation{Sumerian}{Sumer}
\DefineJournalPartialAbbreviation{Summar}{Summ}
\DefineJournalAbbreviation{Summative}{Summ}
\DefineJournalAbbreviation{Summerfallow}{Summerfall}
\DefineJournalAbbreviation{Summerland}{Summerl}
\DefineJournalAbbreviation{Sunrise}{Sunr}
\DefineJournalAbbreviation{Sunset}{Suns}
\DefineJournalAbbreviation{Supercellular}{Supercell}
\DefineJournalPartialAbbreviation{Superceramic}{Superceram}
\DefineJournalPartialAbbreviation{Supercomposit}{Supercompos}
\DefineJournalPartialAbbreviation{Supercomput}{Supercomput}
\DefineJournalPartialAbbreviation{Superconduct}{Supercond}
\DefineJournalPartialAbbreviation{Supercritical}{Supercrit}
\DefineJournalPartialAbbreviation{Superfic}{Superf}
\DefineJournalPartialAbbreviation{Superintend}{Supt}
\DefineJournalPartialAbbreviation{Superior}{Super}
\DefineJournalAbbreviation{Supermarket}{Supermark}
\DefineJournalAbbreviation{Supernatural}{Supernat}
\DefineJournalPartialAbbreviation{Superplastic}{Superplast}
\DefineJournalAbbreviation{Superstore}{Superst}
\DefineJournalAbbreviation{Supervising}{Superv}
\DefineJournalAbbreviation{Supervision}{Superv}
\DefineJournalPartialAbbreviation{Supervisor}{Superv}
\DefineJournalPartialAbbreviation{Supplement}{Suppl}
\DefineJournalAbbreviation{Supplyship}{Supplysh}
\DefineJournalAbbreviation{Suppressant}{Suppr}
\DefineJournalAbbreviation{Suppression}{Suppr}
\DefineJournalPartialAbbreviation{Supramolecul}{Supramol}
\DefineJournalAbbreviation{Supranational}{Supranatl}
\DefineJournalAbbreviation{Surface}{Surf}
\DefineJournalAbbreviation{Surfacing}{Surf}
\DefineJournalPartialAbbreviation{Surgeon}{Surg}
\DefineJournalAbbreviation{Surgery}{Surg}
\DefineJournalPartialAbbreviation{Surgic}{Surg}
\DefineJournalAbbreviation{Surname}{Surn}
\DefineJournalAbbreviation{Surprising}{Surpris}
\DefineJournalAbbreviation{Surrealist}{Surreal}
\DefineJournalPartialAbbreviation{Surrogat}{Surrog}
\DefineJournalAbbreviation{Surrounding}{Surround}
\DefineJournalPartialAbbreviation{Survey}{Surv}
\DefineJournalPartialAbbreviation{Surviv}{Surviv}
\DefineJournalPartialAbbreviation{Sustain}{Sustain}
\DefineJournalAbbreviation{Sutherland}{Sutherl}
\DefineJournalAbbreviation{Swansea}{Swans}
\DefineJournalAbbreviation{Swaziland}{Swazil}
\DefineJournalAbbreviation{Sweden}{Swed}
\DefineJournalAbbreviation{Swedish}{Swed}
\DefineJournalAbbreviation{Sweepstake}{Sweepst}
\DefineJournalPartialAbbreviation{Sweeten}{Sweeten}
\DefineJournalPartialAbbreviation{Swim}{Swim}
\DefineJournalAbbreviation{Swinger}{Swing}
\DefineJournalAbbreviation{Swinging}{Swing}
\DefineJournalPartialAbbreviation{Switch}{Switch}
\DefineJournalAbbreviation{Switchboard}{Switchb}
\DefineJournalAbbreviation{Switchgear}{Switchg}
\DefineJournalAbbreviation{Switzerland}{Switz}
\DefineJournalAbbreviation{Sydney}{Syd}
\DefineJournalPartialAbbreviation{Sylvicult}{Sylvic}
\DefineJournalAbbreviation{Symphony}{Symph}
\DefineJournalAbbreviation{Synagogue}{Synag}
\DefineJournalAbbreviation{Synchronize}{Synchron}
\DefineJournalPartialAbbreviation{Syndic}{Synd}
\DefineJournalPartialAbbreviation{Syndromolog}{Syndromol}
\DefineJournalPartialAbbreviation{Synerg}{Synerg}
\DefineJournalAbbreviation{Synonym}{Synon}
\DefineJournalAbbreviation{Synopsis}{Synop}
\DefineJournalPartialAbbreviation{System}{Syst}
\DefineJournalAbbreviation{Tableware}{Tablew}
\DefineJournalPartialAbbreviation{Tabulation}{Tabul}
\DefineJournalAbbreviation{Tackle}{Tack}
\DefineJournalAbbreviation{Taiwanese}{Taiwan}
\DefineJournalAbbreviation{Taking}{Tak}
\DefineJournalPartialAbbreviation{Talent}{Talent}
\DefineJournalAbbreviation{Talking}{Talk}
\DefineJournalAbbreviation{Tallahassee}{Tallahass}
\DefineJournalPartialAbbreviation{Tanaidac}{Tanaidac}
\DefineJournalPartialAbbreviation{Tangl}{Tangl}
\DefineJournalAbbreviation{Taphonomy}{Taphon}
\DefineJournalAbbreviation{Targeted}{Target}
\DefineJournalAbbreviation{Targeting}{Target}
\DefineJournalAbbreviation{Targumic}{Targum}
\DefineJournalAbbreviation{Tartogenic}{Tartog}
\DefineJournalPartialAbbreviation{Tasman}{Tasman}
\DefineJournalPartialAbbreviation{Tast}{Tast}
\DefineJournalAbbreviation{Taxation}{Tax}
\DefineJournalAbbreviation{Taxing}{Tax}
\DefineJournalAbbreviation{Taxpayer}{Taxpay}
\DefineJournalPartialAbbreviation{Teacher}{Teach}
\DefineJournalAbbreviation{Teaching}{Teach}
\DefineJournalPartialAbbreviation{Technobiolog}{Technobiol}
\DefineJournalAbbreviation{Technocracy}{Technocr}
\DefineJournalPartialAbbreviation{Technocrat}{Technocr}
\DefineJournalPartialAbbreviation{Technogen}{Technog}
\DefineJournalPartialAbbreviation{Tectonophysi}{Tectonophys}
\DefineJournalAbbreviation{Teddington}{Teddingt}
\DefineJournalAbbreviation{Telebook}{Teleb}
\DefineJournalAbbreviation{Telecomeuropa}{Telecomeur}
\DefineJournalPartialAbbreviation{Telecommunication}{Telecommun}
\DefineJournalPartialAbbreviation{Telecommut}{Telecommut}
\DefineJournalAbbreviation{Telegram}{Telegr}
\DefineJournalAbbreviation{Telemanagement}{Telemanag}
\DefineJournalPartialAbbreviation{Telemetr}{Telem}
\DefineJournalPartialAbbreviation{Telephon}{Teleph}
\DefineJournalAbbreviation{Teleprinter}{Telepr}
\DefineJournalPartialAbbreviation{Telepublish}{Telepubl}
\DefineJournalPartialAbbreviation{Telescop}{Telesc}
\DefineJournalPartialAbbreviation{Televis}{Telev}
\DefineJournalAbbreviation{Teleworking}{Telework}
\DefineJournalAbbreviation{Temperance}{Temper}
\DefineJournalPartialAbbreviation{Temperat}{Temp}
\DefineJournalAbbreviation{Temporary}{Tempor}
\DefineJournalAbbreviation{Tennessee}{Tenn}
\DefineJournalPartialAbbreviation{Tension}{Tens}
\DefineJournalPartialAbbreviation{Teratolog}{Teratol}
\DefineJournalPartialAbbreviation{Termin}{Termin}
\DefineJournalPartialAbbreviation{Termit}{Termit}
\DefineJournalPartialAbbreviation{Terrestr}{Terr}
\DefineJournalPartialAbbreviation{Territ}{Territ}
\DefineJournalPartialAbbreviation{Terror}{Terror}
\DefineJournalAbbreviation{Tertiary}{Tert}
\DefineJournalAbbreviation{Testament}{Testam}
\DefineJournalAbbreviation{Tested}{Test}
\DefineJournalPartialAbbreviation{Testicul}{Testic}
\DefineJournalAbbreviation{Testing}{Test}
\DefineJournalPartialAbbreviation{Tetrapeptid}{Tetrapept}
\DefineJournalAbbreviation{Texas}{Tex}
\DefineJournalPartialAbbreviation{Textbook}{Textb}
\DefineJournalAbbreviation{Textil}{Text}
\DefineJournalAbbreviation{Thailand}{Thail}
\DefineJournalAbbreviation{Thamesville}{Thamesv}
\DefineJournalPartialAbbreviation{Theatr}{Theatr}
\DefineJournalPartialAbbreviation{Theatrescript}{Theatrescr}
\DefineJournalPartialAbbreviation{Themati}{Themat}
\DefineJournalPartialAbbreviation{Theolog}{Theol}
\DefineJournalAbbreviation{Theometry}{Theom}
\DefineJournalPartialAbbreviation{Theoret}{Theor}
\DefineJournalPartialAbbreviation{Theori}{Theor}
\DefineJournalPartialAbbreviation{Therap}{Ther}
\DefineJournalPartialAbbreviation{Thermal}{Therm}
\DefineJournalPartialAbbreviation{Thermionic}{Thermion}
\DefineJournalPartialAbbreviation{Thermochem}{Thermochem}
\DefineJournalPartialAbbreviation{Thermodynam}{Thermodyn}
\DefineJournalPartialAbbreviation{Thermoelectri}{Thermoelectr}
\DefineJournalPartialAbbreviation{Thermogravimetr}{Thermogravim}
\DefineJournalPartialAbbreviation{Thermoluminescen}{Thermolumin}
\DefineJournalAbbreviation{Thermonuclear}{Thermonucl}
\DefineJournalPartialAbbreviation{Thermophysic}{Thermophys}
\DefineJournalPartialAbbreviation{Thermoplastic}{Thermoplast}
\DefineJournalPartialAbbreviation{Thermotherap}{Thermother}
\DefineJournalPartialAbbreviation{Thessalonik}{Thessalon}
\DefineJournalPartialAbbreviation{Thick}{Thick}
\DefineJournalAbbreviation{Thinker}{Think}
\DefineJournalAbbreviation{Thinking}{Think}
\DefineJournalAbbreviation{Thirteenth}{Thirteen}
\DefineJournalPartialAbbreviation{Thoracal}{Thorac}
\DefineJournalAbbreviation{Thoracic}{Thorac}
\DefineJournalAbbreviation{Thoronto}{Thor}
\DefineJournalPartialAbbreviation{Threat}{Threat}
\DefineJournalPartialAbbreviation{Thresh}{Thresh}
\DefineJournalPartialAbbreviation{Threshold}{Threshold}
\DefineJournalAbbreviation{Thrombotic}{Thromb}
\DefineJournalPartialAbbreviation{Thump}{Thump}
\DefineJournalAbbreviation{Thunderstorm}{Thunderst}
\DefineJournalAbbreviation{Thursday}{Thurs}
\DefineJournalAbbreviation{Thyroidology}{Thyroidol}
\DefineJournalAbbreviation{Tibetology}{Tibetol}
\DefineJournalAbbreviation{Ticker}{Tick}
\DefineJournalAbbreviation{Ticketing}{Ticket}
\DefineJournalAbbreviation{Timekeeping}{Timekeep}
\DefineJournalPartialAbbreviation{Timeshar}{Timeshar}
\DefineJournalAbbreviation{Tinplate}{Tinpl}
\DefineJournalPartialAbbreviation{Titrimetr}{Titrim}
\DefineJournalAbbreviation{Tobacco}{Tob}
\DefineJournalAbbreviation{Tobacconist}{Tob}
\DefineJournalPartialAbbreviation{Tocolog}{Tocol}
\DefineJournalPartialAbbreviation{Toilet}{Toilet}
\DefineJournalPartialAbbreviation{Toleran}{Toler}
\DefineJournalPartialAbbreviation{Tomograph}{Tomogr}
\DefineJournalAbbreviation{Tonbridge}{Tonbr}
\DefineJournalAbbreviation{Tooling}{Tool}
\DefineJournalAbbreviation{Toolmaker}{Toolmak}
\DefineJournalAbbreviation{Toolmaking}{Toolmak}
\DefineJournalPartialAbbreviation{Topic}{Top}
\DefineJournalAbbreviation{Topmagazine}{Topmag}
\DefineJournalPartialAbbreviation{Topolog}{Topol}
\DefineJournalPartialAbbreviation{Toponym}{Topon}
\DefineJournalPartialAbbreviation{Toracic}{Torac}
\DefineJournalAbbreviation{Toronto}{Tor}
\DefineJournalPartialAbbreviation{Total}{Total}
\DefineJournalAbbreviation{Touchpaper}{Touchpap}
\DefineJournalPartialAbbreviation{Touris}{Tour}
\DefineJournalAbbreviation{Towncrier}{Towncr}
\DefineJournalAbbreviation{Township}{Townsh}
\DefineJournalAbbreviation{Townsman}{Townsm}
\DefineJournalAbbreviation{Townsville}{Townsv}
\DefineJournalAbbreviation{Toxicant}{Toxic}
\DefineJournalAbbreviation{Toxicity}{Toxic}
\DefineJournalPartialAbbreviation{Toxicokineti}{Toxicokinet}
\DefineJournalPartialAbbreviation{Toxicolog}{Toxicol}
\DefineJournalAbbreviation{Tracking}{Track}
\DefineJournalAbbreviation{Traction}{Tract}
\DefineJournalAbbreviation{Tractor}{Tract}
\DefineJournalAbbreviation{Tradejournal}{Tradej}
\DefineJournalAbbreviation{Tradeletter}{Tradelett}
\DefineJournalAbbreviation{Tradenames}{Traden}
\DefineJournalPartialAbbreviation{Traffick}{Traffick}
\DefineJournalPartialAbbreviation{Trailblaz}{Trailblaz}
\DefineJournalAbbreviation{Trailering}{Trailer}
\DefineJournalAbbreviation{Trailway}{Trailw}
\DefineJournalAbbreviation{Traineeship}{Traineesh}
\DefineJournalAbbreviation{Trainer}{Train}
\DefineJournalAbbreviation{Training}{Train}
\DefineJournalAbbreviation{Tramping}{Tramp}
\DefineJournalAbbreviation{Tramway}{Tramw}
\DefineJournalAbbreviation{Transborder}{Transbord}
\DefineJournalAbbreviation{Transcellular}{Transcell}
\DefineJournalAbbreviation{Transcriber}{Transcr}
\DefineJournalPartialAbbreviation{Transcript}{Transcr}
\DefineJournalPartialAbbreviation{Transcultur}{Transcult}
\DefineJournalPartialAbbreviation{Transdisciplin}{Transdiscipl}
\DefineJournalAbbreviation{Transduction}{Transduct}
\DefineJournalAbbreviation{Transfer}{Transf}
\DefineJournalAbbreviation{Transfusion}{Transfus}
\DefineJournalAbbreviation{Transitoire}{Transit}
\DefineJournalAbbreviation{Transkeian}{Transkei}
\DefineJournalPartialAbbreviation{Translat}{Transl}
\DefineJournalPartialAbbreviation{Translocation}{Translocat}
\DefineJournalPartialAbbreviation{Transmi}{Transm}
\DefineJournalAbbreviation{Transmutation}{Transmutat}
\DefineJournalAbbreviation{Transnational}{Transnatl}
\DefineJournalAbbreviation{Transparency}{Transpar}
\DefineJournalAbbreviation{Transpersonal}{Transpers}
\DefineJournalAbbreviation{Transplant}{Transpl}
\DefineJournalPartialAbbreviation{Transport}{Transp}
\DefineJournalAbbreviation{Transputer}{Transput}
\DefineJournalAbbreviation{Transworld}{Transw}
\DefineJournalAbbreviation{Trapper}{Trapp}
\DefineJournalAbbreviation{Trapping}{Trapp}
\DefineJournalPartialAbbreviation{Trasmissi}{Trasm}
\DefineJournalAbbreviation{Traumatic}{Trauma}
\DefineJournalPartialAbbreviation{Travel}{Travel}
\DefineJournalAbbreviation{Traveletter}{Travelett}
\DefineJournalPartialAbbreviation{Trawl}{Trawl}
\DefineJournalAbbreviation{Treasurer}{Treas}
\DefineJournalAbbreviation{Treasury}{Treas}
\DefineJournalAbbreviation{Treated}{Treat}
\DefineJournalAbbreviation{Treater}{Treat}
\DefineJournalAbbreviation{Treating}{Treat}
\DefineJournalPartialAbbreviation{Treatment}{Treat}
\DefineJournalAbbreviation{Tri-athlete}{Tri-athl}
\DefineJournalPartialAbbreviation{Tribolog}{Tribol}
\DefineJournalAbbreviation{Tricycling}{Tricycl}
\DefineJournalPartialAbbreviation{Tripartit}{Tripart}
\DefineJournalAbbreviation{Triquarterly}{Triq}
\DefineJournalPartialAbbreviation{Triumph}{Triumph}
\DefineJournalPartialAbbreviation{Troglodyt}{Troglod}
\DefineJournalAbbreviation{Trolleybus}{Trolleyb}
\DefineJournalPartialAbbreviation{Trophoblast}{Trophobl}
\DefineJournalAbbreviation{Trotskyist}{Trotsky}
\DefineJournalPartialAbbreviation{Truck}{Truck}
\DefineJournalPartialAbbreviation{Trust}{Trust}
\DefineJournalAbbreviation{Trusteeship}{Trusteesh}
\DefineJournalAbbreviation{Tubercle}{Tuber}
\DefineJournalPartialAbbreviation{Tuberculolog}{Tuberculol}
\DefineJournalPartialAbbreviation{Tuberculos}{Tuberc}
\DefineJournalAbbreviation{Tubular}{Tubul}
\DefineJournalAbbreviation{Tuition}{Tuit}
\DefineJournalPartialAbbreviation{Tunisia}{Tunis}
\DefineJournalAbbreviation{Tunnel}{Tunn}
\DefineJournalAbbreviation{Tunnelling}{Tunn}
\DefineJournalPartialAbbreviation{Turbid}{Turbid}
\DefineJournalAbbreviation{Turbomachinery}{Turbomach}
\DefineJournalAbbreviation{Turbotville}{Turbotv}
\DefineJournalPartialAbbreviation{Turbulen}{Turbul}
\DefineJournalAbbreviation{Turcological}{Turcol}
\DefineJournalAbbreviation{Turkey}{Turk}
\DefineJournalAbbreviation{Turner}{Turn}
\DefineJournalAbbreviation{Turning}{Turn}
\DefineJournalAbbreviation{Turtle}{Turt}
\DefineJournalAbbreviation{Tutorial}{Tutor}
\DefineJournalPartialAbbreviation{Twist}{Twist}
\DefineJournalAbbreviation{Typereader}{Typeread}
\DefineJournalAbbreviation{Typesetting}{Typeset}
\DefineJournalAbbreviation{Typewriter}{Typewrit}
\DefineJournalAbbreviation{Typical}{Typ}
\DefineJournalPartialAbbreviation{Typograph}{Typogr}
\DefineJournalAbbreviation{Typological}{Typol}
\DefineJournalAbbreviation{Ulsterman}{Ulsterm}
\DefineJournalPartialAbbreviation{Ultim}{Ultim}
\DefineJournalPartialAbbreviation{Ultrafiltrati}{Ultrafiltr}
\DefineJournalAbbreviation{Ultrahigh}{Ultrah}
\DefineJournalPartialAbbreviation{Ultramolecul}{Ultramol}
\DefineJournalAbbreviation{Ultranutrition}{Ultranutr}
\DefineJournalAbbreviation{Ultraprecision}{Ultraprecis}
\DefineJournalAbbreviation{Ultrapurification}{Ultrapurif}
\DefineJournalPartialAbbreviation{Ultrastructur}{Ultrastruct}
\DefineJournalAbbreviation{Ultraviolet}{Ultrav}
\DefineJournalAbbreviation{Umpire}{Ump}
\DefineJournalAbbreviation{Uncensored}{Uncens}
\DefineJournalAbbreviation{Uncertainty}{Uncertain}
\DefineJournalPartialAbbreviation{Unclassifi}{Unclassif}
\DefineJournalAbbreviation{Unconventional}{Unconv}
\DefineJournalAbbreviation{Uncooked}{Uncook}
\DefineJournalAbbreviation{Undercurrent}{Undercurr}
\DefineJournalAbbreviation{Underemployed}{Underempl}
\DefineJournalAbbreviation{Undergarment}{Undergarm}
\DefineJournalAbbreviation{Undergraduate}{Undergrad}
\DefineJournalAbbreviation{Underground}{Undergr}
\DefineJournalAbbreviation{Understanding}{Underst}
\DefineJournalAbbreviation{Undertaking}{Undert}
\DefineJournalPartialAbbreviation{Underutilis}{Underutil}
\DefineJournalAbbreviation{Underwater}{Underw}
\DefineJournalPartialAbbreviation{Underwrit}{Underwrit}
\DefineJournalPartialAbbreviation{Unemploy}{Unempl}
\DefineJournalPartialAbbreviation{Unexamin}{Unexam}
\DefineJournalPartialAbbreviation{Unfill}{Unfill}
\DefineJournalAbbreviation{Unicorn}{Unic}
\DefineJournalAbbreviation{Uniform}{Unif}
\DefineJournalPartialAbbreviation{Unionist}{Union}
\DefineJournalAbbreviation{Uniscience}{Unisci}
\DefineJournalPartialAbbreviation{Unishipp}{Unishipp}
\DefineJournalAbbreviation{Unitarian}{Unit}
\DefineJournalAbbreviation{United&nbsp;Arab&nbsp;Republic}{U&nbsp;A&nbsp;R}
\DefineJournalAbbreviation{United&nbsp;Kingdom}{U&nbsp;K}
\DefineJournalAbbreviation{United&nbsp;Nations}{U&nbsp;N}
\DefineJournalAbbreviation{United&nbsp;States}{U&nbsp;S}
\DefineJournalAbbreviation{United&nbsp;States&nbsp;of&nbsp;America}{U&nbsp;S&nbsp;A}
\DefineJournalAbbreviation{Unitholder}{Unithold}
\DefineJournalAbbreviation{Universal}{Univers}
\DefineJournalPartialAbbreviation{Universit}{Univ}
\DefineJournalAbbreviation{Unknown}{Unkn}
\DefineJournalAbbreviation{Unlimited}{Unltd}
\DefineJournalAbbreviation{Unmuzzle}{Unmuzz}
\DefineJournalAbbreviation{Unofficial}{Unoff}
\DefineJournalPartialAbbreviation{Unorgani}{Unorgan}
\DefineJournalPartialAbbreviation{Unplug}{Unplug}
\DefineJournalPartialAbbreviation{Unpubli}{Unpubl}
\DefineJournalPartialAbbreviation{Unreach}{Unreach}
\DefineJournalAbbreviation{Unrelated}{Unrelat}
\DefineJournalAbbreviation{Unreported}{Unreport}
\DefineJournalAbbreviation{Unrepresented}{Unrepresent}
\DefineJournalAbbreviation{Unscathed}{Unscath}
\DefineJournalPartialAbbreviation{Unschedul}{Unsched}
\DefineJournalPartialAbbreviation{Unspeak}{Unspeak}
\DefineJournalAbbreviation{Unsuccessful}{Unsuccess}
\DefineJournalPartialAbbreviation{Untitl}{Untitl}
\DefineJournalAbbreviation{Upcoming}{Upcom}
\DefineJournalPartialAbbreviation{Updat}{Updat}
\DefineJournalPartialAbbreviation{Upgrad}{Upgrad}
\DefineJournalAbbreviation{Upgrading}{Upgrad}
\DefineJournalAbbreviation{Upland}{Upl}
\DefineJournalAbbreviation{Upper}{Up}
\DefineJournalAbbreviation{Uprating}{Uprat}
\DefineJournalAbbreviation{Uptown}{Upt}
\DefineJournalPartialAbbreviation{Urem}{Urem}
\DefineJournalPartialAbbreviation{Urin}{Urin}
\DefineJournalAbbreviation{Urodynamic}{Urodyn}
\DefineJournalAbbreviation{Urogenital}{Urogenit}
\DefineJournalPartialAbbreviation{Useful}{Useful}
\DefineJournalPartialAbbreviation{Utili}{Util}
\DefineJournalPartialAbbreviation{Vacanc}{Vacanc}
\DefineJournalPartialAbbreviation{Vacation}{Vacat}
\DefineJournalAbbreviation{Vaccinology}{Vaccinol}
\DefineJournalAbbreviation{Vacuum}{Vac}
\DefineJournalPartialAbbreviation{Vacuumtechni}{Vacuumtech}
\DefineJournalPartialAbbreviation{Valley}{Val}
\DefineJournalAbbreviation{Valorisation}{Valoris}
\DefineJournalAbbreviation{Valuable}{Valuab}
\DefineJournalAbbreviation{Valuation}{Valuat}
\DefineJournalPartialAbbreviation{Vanguard}{Vanguard}
\DefineJournalAbbreviation{Vanishing}{Vanish}
\DefineJournalPartialAbbreviation{Vapor}{Vap}
\DefineJournalAbbreviation{Vapour}{Vap}
\DefineJournalPartialAbbreviation{Variab}{Var}
\DefineJournalAbbreviation{Variance}{Var}
\DefineJournalPartialAbbreviation{Variant}{Var}
\DefineJournalPartialAbbreviation{Variation}{Var}
\DefineJournalPartialAbbreviation{Variet}{Var}
\DefineJournalAbbreviation{Various}{Var}
\DefineJournalPartialAbbreviation{Varnish}{Varn}
\DefineJournalPartialAbbreviation{Vascul}{Vasc}
\DefineJournalPartialAbbreviation{Vasoactive}{Vasoact}
\DefineJournalPartialAbbreviation{Vegeta}{Veg}
\DefineJournalPartialAbbreviation{Vehic}{Veh}
\DefineJournalPartialAbbreviation{Velocimetr}{Velocim}
\DefineJournalAbbreviation{Velvet}{Velv}
\DefineJournalAbbreviation{Vending}{Vend}
\DefineJournalAbbreviation{Vendor}{Vend}
\DefineJournalAbbreviation{Venereal}{Vener}
\DefineJournalPartialAbbreviation{Venereolog}{Venereol}
\DefineJournalAbbreviation{Venomous}{Venom}
\DefineJournalPartialAbbreviation{Ventil}{Vent}
\DefineJournalPartialAbbreviation{Ventur}{Ventur}
\DefineJournalAbbreviation{Verbatim}{Verbat}
\DefineJournalAbbreviation{Verifying}{Verif}
\DefineJournalAbbreviation{Vermont}{Vt}
\DefineJournalAbbreviation{Vernacular}{Vernac}
\DefineJournalAbbreviation{Vertical}{Vert}
\DefineJournalPartialAbbreviation{Vessel}{Vessel}
\DefineJournalAbbreviation{Vestibular}{Vestib}
\DefineJournalPartialAbbreviation{Veterinar}{Vet}
\DefineJournalPartialAbbreviation{Vexillolog}{Vexillol}
\DefineJournalPartialAbbreviation{Vibration}{Vib}
\DefineJournalAbbreviation{Vibrotechni}{Vibrotech}
\DefineJournalAbbreviation{Vicinity}{Vicin}
\DefineJournalAbbreviation{Vicksburg}{Vicksbg}
\DefineJournalPartialAbbreviation{Victim}{Vict}
\DefineJournalAbbreviation{Victimization}{Victim}
\DefineJournalAbbreviation{Victoria}{Vic}
\DefineJournalAbbreviation{Victoria&nbsp;Island}{Vic&nbsp;Isl}
\DefineJournalAbbreviation{Victorian}{Vic}
\DefineJournalAbbreviation{Victory}{Vic}
\DefineJournalPartialAbbreviation{Victuall}{Victual}
\DefineJournalPartialAbbreviation{Videograph}{Videogr}
\DefineJournalPartialAbbreviation{Videoscop}{Videoscop}
\DefineJournalAbbreviation{Viewdata}{Viewd}
\DefineJournalAbbreviation{Viewfinder}{Viewfind}
\DefineJournalAbbreviation{Viewpoint}{Viewp}
\DefineJournalAbbreviation{Viewprint}{Viewpr}
\DefineJournalAbbreviation{Viewsweekly}{Viewswkl}
\DefineJournalAbbreviation{Vincentian}{Vincent}
\DefineJournalAbbreviation{Vinegar}{Vineg}
\DefineJournalAbbreviation{Vinemaking}{Vinemak}
\DefineJournalPartialAbbreviation{Vinicultur}{Vinic}
\DefineJournalPartialAbbreviation{Violati}{Viol}
\DefineJournalAbbreviation{Virgin-Islands}{Virg-Isl}
\DefineJournalAbbreviation{Visability}{Visabil}
\DefineJournalAbbreviation{Visceral}{Visc}
\DefineJournalAbbreviation{Vision}{Vis}
\DefineJournalAbbreviation{Visionary}{Vision}
\DefineJournalPartialAbbreviation{Visit}{Visit}
\DefineJournalPartialAbbreviation{Visual}{Vis}
\DefineJournalAbbreviation{Vitamin}{Vitam}
\DefineJournalPartialAbbreviation{Viticultur}{Vitic}
\DefineJournalPartialAbbreviation{Vitreoretin}{Vitreoretin}
\DefineJournalAbbreviation{Viverrid}{Viver}
\DefineJournalAbbreviation{Vivisection}{Vivisect}
\DefineJournalPartialAbbreviation{Vocabular}{Vocab}
\DefineJournalPartialAbbreviation{Vocation}{Vocat}
\DefineJournalAbbreviation{Volcanic}{Volcan}
\DefineJournalPartialAbbreviation{Volcanolog}{Volcanol}
\DefineJournalAbbreviation{Volleyball}{Volleyb}
\DefineJournalAbbreviation{Voltage}{Volt}
\DefineJournalAbbreviation{Volusia}{Volus}
\DefineJournalAbbreviation{Wage-earner}{Wage-earn}
\DefineJournalPartialAbbreviation{Wait}{Wait}
\DefineJournalPartialAbbreviation{Waiv}{Waiv}
\DefineJournalAbbreviation{Wakefield}{Wakef}
\DefineJournalPartialAbbreviation{Waldens}{Waldens}
\DefineJournalAbbreviation{Walker}{Walk}
\DefineJournalAbbreviation{Walking}{Walk}
\DefineJournalAbbreviation{Walkway}{Walkw}
\DefineJournalAbbreviation{Wallchart}{Wallch}
\DefineJournalAbbreviation{Wallcovering}{Wallcover}
\DefineJournalAbbreviation{Wallpaper}{Wallpap}
\DefineJournalAbbreviation{Wallstreet}{Wallstr}
\DefineJournalAbbreviation{Waltham}{Walth}
\DefineJournalAbbreviation{Walton}{Walt}
\DefineJournalPartialAbbreviation{Wander}{Wander}
\DefineJournalAbbreviation{Warbird}{Warb}
\DefineJournalAbbreviation{Warden}{Ward}
\DefineJournalAbbreviation{Warehouse}{Wareh}
\DefineJournalAbbreviation{Warehousing}{Warehous}
\DefineJournalPartialAbbreviation{Warfare}{Warf}
\DefineJournalAbbreviation{Wargame}{Warg}
\DefineJournalAbbreviation{Warminster}{Warminst}
\DefineJournalPartialAbbreviation{Warn}{Warn}
\DefineJournalPartialAbbreviation{Warship}{Warsh}
\DefineJournalAbbreviation{Warwickshire}{Warwicks}
\DefineJournalAbbreviation{Washington}{Wash}
\DefineJournalPartialAbbreviation{Watch}{Watch}
\DefineJournalAbbreviation{Watchbird}{Watchb}
\DefineJournalAbbreviation{Waterford}{Waterf}
\DefineJournalAbbreviation{Waterfront}{Waterfr}
\DefineJournalPartialAbbreviation{Waterway}{Waterw}
\DefineJournalPartialAbbreviation{Wavefunction}{Wavefunct}
\DefineJournalAbbreviation{Wavelength}{Wavel}
\DefineJournalAbbreviation{Weanling}{Weanl}
\DefineJournalAbbreviation{Weaponry}{Weapon}
\DefineJournalPartialAbbreviation{Weather}{Weather}
\DefineJournalPartialAbbreviation{Weav}{Weav}
\DefineJournalPartialAbbreviation{Wedd}{Wedd}
\DefineJournalAbbreviation{Weekblad}{Weekbl}
\DefineJournalPartialAbbreviation{Weekend}{Weekend}
\DefineJournalAbbreviation{Weekly}{Wkly}
\DefineJournalAbbreviation{Weighing}{Weigh}
\DefineJournalPartialAbbreviation{Weight}{Weight}
\DefineJournalPartialAbbreviation{Weightlift}{Weightlift}
\DefineJournalAbbreviation{Welder}{Weld}
\DefineJournalAbbreviation{Welding}{Weld}
\DefineJournalAbbreviation{Welfare}{Welf}
\DefineJournalAbbreviation{Wellingborough}{Wellingb}
\DefineJournalAbbreviation{Wellington}{Wellingt}
\DefineJournalAbbreviation{Wesleyan}{Wesley}
\DefineJournalAbbreviation{Westchester}{Westchest}
\DefineJournalPartialAbbreviation{Western}{West}
\DefineJournalAbbreviation{Westminster}{Westminst}
\DefineJournalAbbreviation{Westmorland}{Westmorl}
\DefineJournalAbbreviation{Westmount}{Westmt}
\DefineJournalAbbreviation{Weston}{West}
\DefineJournalAbbreviation{Weston-Super-Mare}{West-Super-Mare}
\DefineJournalAbbreviation{Westville}{Westv}
\DefineJournalPartialAbbreviation{Westward}{Westw}
\DefineJournalPartialAbbreviation{Wetland}{Wetl}
\DefineJournalAbbreviation{Weybridge}{Weybr}
\DefineJournalAbbreviation{Whaling}{Whal}
\DefineJournalAbbreviation{Wharton}{Whart}
\DefineJournalAbbreviation{Wheatgrower}{Wheatgrow}
\DefineJournalPartialAbbreviation{Wheel}{Wheel}
\DefineJournalAbbreviation{Whisper}{Whisp}
\DefineJournalAbbreviation{Wholeness}{Wholen}
\DefineJournalPartialAbbreviation{Wholesal}{Wholes}
\DefineJournalPartialAbbreviation{Wholistic}{Wholist}
\DefineJournalPartialAbbreviation{Wicker}{Wicker}
\DefineJournalAbbreviation{Wildbiologie}{Wildbiol}
\DefineJournalAbbreviation{Wildlife}{Wildl}
\DefineJournalAbbreviation{Williamsburg}{Williamsbg}
\DefineJournalAbbreviation{Willow&nbsp;Grove}{Will&nbsp;Grove}
\DefineJournalAbbreviation{Wiltshire}{Wilts}
\DefineJournalAbbreviation{Winchester}{Winch}
\DefineJournalPartialAbbreviation{Wind}{Wind}
\DefineJournalAbbreviation{Windfall}{Windf}
\DefineJournalAbbreviation{Windletter}{Windl}
\DefineJournalPartialAbbreviation{Windsurf}{Windsurf}
\DefineJournalPartialAbbreviation{Winemak}{Winemak}
\DefineJournalPartialAbbreviation{Winer}{Winer}
\DefineJournalAbbreviation{Winesburg}{Winesbg}
\DefineJournalAbbreviation{Winner}{Win}
\DefineJournalAbbreviation{Winning}{Win}
\DefineJournalAbbreviation{Winnipeg}{Winn}
\DefineJournalAbbreviation{Winston}{Winst}
\DefineJournalAbbreviation{Winston-Salem}{Winston-Sal}
\DefineJournalAbbreviation{Wireless}{Wirel}
\DefineJournalAbbreviation{Wisconsin}{Wis}
\DefineJournalPartialAbbreviation{Witch}{Witch}
\DefineJournalPartialAbbreviation{Withhold}{Withhold}
\DefineJournalPartialAbbreviation{Witness}{Witn}
\DefineJournalPartialAbbreviation{Wolfkeep}{Wolfkeep}
\DefineJournalAbbreviation{Wolfville}{Wolfv}
\DefineJournalAbbreviation{Wolverhampton}{Wolverh}
\DefineJournalAbbreviation{Wolverine}{Wolver}
\DefineJournalAbbreviation{Woodbrooker}{Woodbrook}
\DefineJournalAbbreviation{Woodcarver}{Woodcarv}
\DefineJournalAbbreviation{Woodland}{Woodl}
\DefineJournalAbbreviation{Woodturner}{Woodturn}
\DefineJournalPartialAbbreviation{Woodwork}{Woodwork}
\DefineJournalAbbreviation{Woolgrower}{Woolgrow}
\DefineJournalAbbreviation{Woolhandler}{Woolhandl}
\DefineJournalAbbreviation{Woollen}{Wool}
\DefineJournalAbbreviation{Worcester}{Worcest}
\DefineJournalAbbreviation{Worcestershire}{Worcs}
\DefineJournalPartialAbbreviation{Work}{Work}
\DefineJournalAbbreviation{Workbook}{Workb}
\DefineJournalAbbreviation{Workgroup}{Workgr}
\DefineJournalAbbreviation{Workhouse}{Workh}
\DefineJournalPartialAbbreviation{Workload}{Workload}
\DefineJournalAbbreviation{Workman}{Workm}
\DefineJournalAbbreviation{Workpaper}{Workp}
\DefineJournalAbbreviation{Worksetting}{Worksett}
\DefineJournalAbbreviation{Worksheet}{Worksh}
\DefineJournalAbbreviation{Workstation}{Workstn}
\DefineJournalAbbreviation{Worldtrade}{Worldtr}
\DefineJournalAbbreviation{Worldwide}{Worldw}
\DefineJournalAbbreviation{Worship}{Worsh}
\DefineJournalAbbreviation{Worshipful}{Worshipf}
\DefineJournalAbbreviation{Worthwhile}{Worthw}
\DefineJournalAbbreviation{Wrapping}{Wrap}
\DefineJournalPartialAbbreviation{Wreck}{Wreck}
\DefineJournalPartialAbbreviation{Wrestl}{Wrestl}
\DefineJournalPartialAbbreviation{Writer}{Writ}
\DefineJournalAbbreviation{Writing}{Writ}
\DefineJournalAbbreviation{Written}{Writ}
\DefineJournalAbbreviation{Wyoming}{Wyo}
\DefineJournalPartialAbbreviation{Xenobiochemi}{Xenobiochem}
\DefineJournalAbbreviation{Xenophobia}{Xenophob}
\DefineJournalPartialAbbreviation{Xerograph}{Xerogr}
\DefineJournalAbbreviation{Yachting}{Yacht}
\DefineJournalAbbreviation{Yachtsman}{Yachtsm}
\DefineJournalAbbreviation{Yankee}{Yank}
\DefineJournalAbbreviation{Year&nbsp;book}{Year&nbsp;b}
\DefineJournalPartialAbbreviation{Yearbook}{Yearb}
\DefineJournalAbbreviation{Yearling}{Yearl}
\DefineJournalAbbreviation{Yearly}{Yrly}
\DefineJournalPartialAbbreviation{Yeoman}{Yeom}
\DefineJournalAbbreviation{Yesteryear}{Yestery}
\DefineJournalAbbreviation{Yidise}{Yid}
\DefineJournalPartialAbbreviation{Yodel}{Yodel}
\DefineJournalPartialAbbreviation{Yonker}{Yonk}
\DefineJournalAbbreviation{Yorkshire}{Yorks}
\DefineJournalAbbreviation{Yourself}{Yours}
\DefineJournalPartialAbbreviation{Yugoslav}{Yugosl}
\DefineJournalPartialAbbreviation{Zair}{Zair}
\DefineJournalPartialAbbreviation{Zambi}{Zamb}
\DefineJournalPartialAbbreviation{Zellkultur}{Zellkult}
\DefineJournalAbbreviation{Zetetic}{Zetet}
\DefineJournalAbbreviation{Zionism}{Zion}
\DefineJournalPartialAbbreviation{Zionist}{Zion}
```
