## Supplementary material for "The Hidden Potential of PDE4 Inhibitor Rolipram: A Multifaceted Examination of its Inhibition of MMP2/9 Reveals Therapeutic Implications": LaTeX Source and figs: jabbrv.sty

```
%% 2018_02_07 - Modifications of Marie-Jean Thoraval (mjthoraval@gmail.com):
%% Suppress the end period after non-abbreviated journal titles.
%%
%% Copyright 2010 Erich Hoover
%% E-mail: ehoover@mines.edu
%% 
%% =============================================
%% IMPORTANT NOTICE:
%% 
%% This work may be distributed and/or modified under the conditions
%% of the LaTeX Project Public License, either version 1.3c of this
%% license or (at your option) any later version.
%% The latest version of this license is available at
%%   http://www.latex-project.org/lppl.txt
%% =============================================
%% 
%% This package provides the "\JournalTitle{<title>}" command, where
%% "<title>" is a journal title that you wish to have automatically
%% abbreviated.  For example,
%%   \JournalTitle{Journal of the Optical Society of America}
%% will be replaced to read
%%   J. Opt. Soc. Am.
%% 
%% The default behavior of this package is to place a period after
%% each abbreviation.  For publications that require period-less
%% abbreviations simply include the package option "noperiod":
%%   \usepackage[noperiod]{jabbrv}
%% 
%% The default behavior of this package is to not abbreviate a
%% journal title that only contains one word.  You can disable this
%% behavior (still abbreviate one word titles) by including the
%% "oneword" package option:
%%   \usepackage[oneword]{jabbrv}
%%
%% This package also ignores undefined abbreviations (does not
%% abbreviate them) by default.  In order to make sure that all the
%% words you expect to be abbreviated are actually abbreviated then
%% include the "warnundef" option:
%%   \usepackage[warnundef]{jabbrv}
%% Please note that this option outputs a LaTeX warning for each
%% title word that does not have an abbreviation, possibly resulting
%% in a large number of warnings in the output log.
%% 
%% To change the language used for the set of abbreviations (english 
%% by default), use the  ``lang=<value>'' option with the Unix
%% language code for <value>; for example:
%%   \usepackage[lang=es]{jabbrv}
%% sets the abbreviation language to Spanish.
%% 
%% In order to add customize abbreviations this package provides
%% three additional commands: \DefineJournalAbbreviation, 
%% \DefineJournalPartialAbbreviation and \DefineSpuriousJournalWord.
%% \DefineSpuriousJournalWord simply takes a single case-sensitive
%% parameter, this parameter will be added to the list of words to
%% completely remove in the output. \DefineJournalAbbreviation takes
%% two parameters, the first parameter is the case-sensitive word to
%% abbreviate and the second parameter is the actual abbreviation,
%% for example:
%%   \DefineJournalAbbreviation{Journal}{J}
%% \DefineJournalPartialAbbreviation takes two
%% parameters juts like \DefineJournalAbbreviation; however,
%% \DefineJournalPartialAbbreviation creates an entry that matches
%% any title that begins with the first parameter, for example:
%%   \DefineJournalPartialAbbreviation{Communica}{Commun}
%% will match longer words such as ``Communications'' and
%% abbreviate any such word with the given abbreviated form. Please
%% note that care should be taken with creating custom partial
%% abbreviations, as such abbreviations that are not approved by 
%% the ISSN may match unintended title words.
%% 
%% Please note that this package is still very much in the beta
%% stage, while it should work just fine it has not yet been
%% extensively tested.
%% 
\NeedsTeXFormat{LaTeX2e}[1995/06/01]
\ProvidesPackage{jabbrv}[2010/08/18 v0.2
	Automatic Journal Title Abbreviation Package]
\RequirePackage{kvoptions}[2006/08/17]

% Special if statement for ensuring there are no double-spaces in the resulting entries
\newif\if@gobble@space@

% Special if for warning when an abbreviation is not defined
\newif\if@warn@noabbrv@ \@warn@noabbrv@false

% Special if for if a partial abbreviation match was found
\newif\if@partial@found@

% Special if for handling exceptions to the abbreviation rules
\newif\if@abbreviate@journal@

% Special if for abbreviating when a title only contains one word
\newif\if@jabbrv@abbrv@one@word@title@ \@jabbrv@abbrv@one@word@title@false
\def\jabbrv@one@word@title{%
	\if@jabbrv@abbrv@one@word@title@%
		\journal@output@abbrv%
	\else%
		\the\temp@journal@text%
	\fi%
}

% Special definition for the period so that a double-period doesn't result at the end of the entry
\newif\if@show@period@ \@show@period@true
\newif\if@end@period@
\newif\if@no@space@ \@no@space@false
\newif\if@special@period@
\def\journal@abbrv@period@noperiod{\global\@end@period@true}
\def\journal@abbrv@period@period{%
	\if@show@period@%
		.%
	\fi%
}
\def\journal@abbrv@period{%
	\ifx\journal@char@stop\@jrnl@temp@char%
		\journal@abbrv@period@noperiod%
	\else%
		\ifx.\@jrnl@temp@char%
		\else%
			\journal@abbrv@period@period%
		\fi%
	\fi%
}

% Custom ``comma below'' command (use only if \textcommabelow is defined):
\global\let\jabbrv@textcommabelow=\textcommabelow
\gdef\J@C{%
	\expandafter\ifx\csname jabbrv@textcommabelow\endcsname\relax%
		\def\jabbrv@comma{}%
	\else%
		\def\jabbrv@comma{\jabbrv@textcommabelow}%
	\fi%
	\jabbrv@comma%
}

% Redefinitions for diacritical marks so that they can be processed as command names
\def\jabbrv@redefine@diacritic{%
	\def\`{@GRAVEACCENT@}%
	\def\'{@ACUTEACCENT@}%
	\def\^{@CIRCUMFLEX@}%
	\def\"{@UMLAUT@}%
	\def\={@MACRONACCENT@}%
	\def\~{@TILDE@}%
	\def\aa{@RINGa@}%
	\def\AA{@RINGA@}%
	\def\ae{@aeDIPHTHONG@}%
	\def\AE{@AEDIPHTHONG@}%
	\def\c{@CEDILLA@}%
	\def\o{@SLASHo@}%
	\def\O{@SLASHO@}%
	\def\oe{@oeDIPHTHONG@}%
	\def\OE{@OEDIPHTHONG@}%
	\def\ss{@ESZETT@}%
	\def\t{@TIE@}%
	\def\v{@CARON@}%
	\def\&{@AND@}%
	% Custom \J@C may be called directly or defined through \textcommabelow:
	\def\J@C{@JABBRVCOMMA@}%
	\let\textcommabelow=\J@C%
}
\global\let\jabbrv@graveaccent=\`
\global\let\jabbrv@accuteaccent=\'
\global\let\jabbrv@circumflex=\^
\global\let\jabbrv@umlaut=\"
\global\let\jabbrv@macronaccent=\=
\global\let\jabbrv@tilde=\~
\global\let\jabbrv@ringa=\aa
\global\let\jabbrv@ringA=\AA
\global\let\jabbrv@aediphthong=\ae
\global\let\jabbrv@AEdiphthong=\AE
\global\let\jabbrv@cedilla=\c
\global\let\jabbrv@slasho=\o
\global\let\jabbrv@slashO=\O
\global\let\jabbrv@oediphthong=\oe
\global\let\jabbrv@OEdiphthong=\OE
\global\let\jabbrv@eszett=\ss
\global\let\jabbrv@tie=\t
\global\let\jabbrv@caron=\v
\global\let\jabbrv@and=\&
% Custom:
\global\let\jabbrv@comma=\J@C
% When outputing abbreviations or un-abbreviated words the diacritic match
% list should be disabled (return things to normal):
\def\jabbrv@normal@diacritic{%
	\let\`=\jabbrv@graveaccent%
	\let\'=\jabbrv@accuteaccent%
	\let\^=\jabbrv@circumflex%
	\let\"=\jabbrv@umlaut%
	\let\==\jabbrv@macronaccent%
	\let\~=\jabbrv@tilde%
	\let\c=\jabbrv@cedilla%
	\let\aa=\jabbrv@ringa%
	\let\AA=\jabbrv@ringA%
	\let\ae=\jabbrv@aediphthong%
	\let\AE=\jabbrv@AEdiphthong%
	\let\o=\jabbrv@slasho%
	\let\O=\jabbrv@slashO%
	\let\oe=\jabbrv@oediphthong%
	\let\OE=\jabbrv@OEdiphthong%
	\let\ss=\jabbrv@eszett%
	\let\t=\jabbrv@tie%
	\let\v=\jabbrv@caron%
	\let\&=\jabbrv@and%
	% Custom \J@C may be called directly or defined through \textcommabelow:
	\let\J@C=\jabbrv@comma%
	\let\textcommabelow=\jabbrv@comma%
}

% Define Common Abbreviations (see language definition files for the list):
\providecommand{\DefineJournalAbbreviation}[2]{
	\begingroup
		\jabbrv@redefine@diacritic
		\expandafter\gdef\csname journal@abbrv@#1\endcsname{%
			\begingroup%
				\jabbrv@normal@diacritic%
				#2%
			\endgroup%
			\@gobble@space@false%
			\journal@abbrv@period%
		}
	\endgroup
}

% Define specific journals that are exceptions:
\providecommand{\DefineJournalException}[2]{
	\begingroup
		\jabbrv@redefine@diacritic
		\expandafter\gdef\csname journal@exception@#1\endcsname{%
			\begingroup%
				\jabbrv@normal@diacritic%
				#2%
			\endgroup%
			\@gobble@space@false%
		}
	\endgroup
}

% Define Common Partial Abbreviations (see language definition files for the list):
\providecommand{\DefineJournalPartialAbbreviation}[2]{
	\begingroup
		\jabbrv@redefine@diacritic
		\expandafter\gdef\csname journal@partial@abbrv@#1\endcsname{%
			\begingroup%
				\jabbrv@normal@diacritic%
				#2%
			\endgroup%
			\@gobble@space@false%
			\journal@abbrv@period%
		}
	\endgroup
}

% Define Suprious Word Removal:
\providecommand{\DefineSpuriousJournalWord}[1]{%
	\expandafter\def\csname journal@abbrv@#1\endcsname{\journal@output@space}%
}
\DefineSpuriousJournalWord{of}
\DefineSpuriousJournalWord{in}
\DefineSpuriousJournalWord{and}
\DefineSpuriousJournalWord{the}

% Handle the rather generic \futurelet code:
\newtoks\temp@journal@text
\newtoks\temp@journal@text@
\temp@journal@text{}
\def\journal@char@stop{}
\def\@journal@space{\afterassignment\@journal@space@\let\@tempa= }
\def\@journal@space@{\journal@char@loop}
\def\@journal@gobble#1{\journal@char@loop}
\def\@journal@character#1{%
	\temp@journal@text\expandafter{\the\temp@journal@text#1}%
	\journal@char@loop%
}
\def\journal@char@loop{%
	\futurelet\@jrnl@temp@char%
	\journal@char@loop@%
}

% Code for finding the length of a string:
\newcounter{jabbrv@strlen@count}
\def\jabbrv@strlen@stop{}
\def\jabbrv@strlen#1{%
	\setcounter{jabbrv@strlen@count}{1}%
	\expandafter\jabbrv@strlen@ #1\jabbrv@strlen@stop%
}
\def\jabbrv@strlen@#1{%
	\@ifnextchar\jabbrv@strlen@stop%
	{}%
	{%
		\addtocounter{jabbrv@strlen@count}{1}%
		\expandafter\jabbrv@strlen@%
	}%
}

% The following ``for loop'' command is a convenience function for going over the word's characters
\newcommand{\jabbrv@for@loop}[5][1]{%
	\setcounter{#2}{#3}%
	\ifnum#4\relax%
		#5%
		\addtocounter{#2}{#1}%
		\jabbrv@for@loop[#1]{#2}{\value{#2}}{#4}{#5}%
	\fi%
}

% Gobble a given number of characters off the end of a string
\newcounter{jabbrv@gobble@temp}
\def\jabbrv@gobble@stop{}
\def\jabbrv@gobble@ending#1#2#3{%
	\setcounter{jabbrv@gobble@temp}{#3}%
	\addtocounter{jabbrv@gobble@temp}{-#2}%
	\temp@journal@text@{}%
	\expandafter\jabbrv@gobble@ending@ #1\jabbrv@gobble@stop%
}
\def\jabbrv@gobble@ending@#1{%
	\expandafter\ifnum\value{jabbrv@gobble@temp} > 0\relax%
		\temp@journal@text@\expandafter{\the\temp@journal@text@#1}%
	\fi%
	\@ifnextchar\jabbrv@gobble@stop%
	{}%
	{%
		\addtocounter{jabbrv@gobble@temp}{-1}%
		\expandafter\jabbrv@gobble@ending@%
	}%
}

% Find partial title word matches
\newcounter{jabbrv@loop@i}
\newcounter{jabbrv@loop@max}
\def\journal@output@abbrv@partial{%
	\@partial@found@false%
	\jabbrv@strlen{\the\temp@journal@text}%
	\setcounter{jabbrv@loop@max}{\value{jabbrv@strlen@count}}%
	\jabbrv@for@loop{jabbrv@loop@i}{0}{\value{jabbrv@loop@i} < \value{jabbrv@loop@max}}{%
		\jabbrv@gobble@ending{\the\temp@journal@text}{\value{jabbrv@loop@i}}{\value{jabbrv@loop@max}}%
		\expandafter\ifx\csname journal@partial@abbrv@\the\temp@journal@text@\endcsname\relax%
			% No known partial abbreviation
		\else%
			\@partial@found@true%
			\csname journal@partial@abbrv@\the\temp@journal@text@\endcsname%
			\setcounter{jabbrv@loop@i}{\value{jabbrv@loop@max}}%
		\fi%
	}%
}

% Output single spaces even when there are multiple spaces together
\def\journal@output@space{%
	\if@gobble@space@%
	\else%
		\space%
		\@gobble@space@true%
	\fi%
}

% Output the correct abbreviation for a title word
\def\journal@output@abbrv{%
	\if@special@period@%
		\journal@abbrv@period%
	\else%
		\if@no@space@%
			.% There was a user-entered period with no space after it
		\else%
			\journal@output@space%
		\fi%
		\expandafter\ifx\csname journal@abbrv@\the\temp@journal@text\endcsname\relax%
			\journal@output@abbrv@partial%
			\if@partial@found@%
				% Partial match was output, do nothing.
			\else%
				% No known abbreviation
				\if@warn@noabbrv@%
					\@latex@warning{No abbreviation defined for `\the\temp@journal@text'}%
				\fi%
				\begingroup%
					\jabbrv@normal@diacritic%
					\the\temp@journal@text%
				\endgroup%
				\global\@end@period@false % reset the "need a period at the end" indicator
				\@gobble@space@false%
			\fi%
		\else%
			% Replace with abbreviation
			\expandafter\csname journal@abbrv@\the\temp@journal@text\endcsname%
		\fi%
	\fi%
	\@special@period@false%
}

% Allow us to keep track of the number of words in an abbreviation so that when there's only one we can choose not to abbreviate
\newcounter{jabbrv@word@count}
\def\jabbrv@reset@word@count{%
	\setcounter{jabbrv@word@count}{0}%
}
\def\jabbrv@step@word@count{%
	\addtocounter{jabbrv@word@count}{1}%
}

% Loop through the \futurelet characters finding title words to replace
\def\journal@char@loop@{%
	% The space character is the ``special token'' - use this character to find
	% title words to abbreviate
	\ifx \@sptoken\@jrnl@temp@char%
		\journal@output@abbrv%
		\jabbrv@step@word@count%
		\temp@journal@text{}%
		\@no@space@false%
		\let\@tempa\@journal@space%
	\else%
		% \journal@char@stop is specially defined so this routine knows
		% when the entire text has been read (where to stop)
		\ifx \journal@char@stop\@jrnl@temp@char%
			\expandafter\ifnum\value{jabbrv@word@count} > 0\relax%
				\journal@output@abbrv%
			\else%
				\jabbrv@one@word@title%
			\fi%
			\let\@tempa\@gobble%
		\else%
			% Measure all other characters and include them in the title word
			\@special@period@false%
			\let\@tempa\@journal@character%
		\fi%
	\fi%
	\@tempa%
}

% Eat a period at the end of the entry if the next character is also a period
\def\@jrnl@eat@period#1{%
	\if@end@period@%
		\ifx.#1\else%
			\ifx\newblock#1%
				.\newblock%
			\else%
				\journal@abbrv@period@period%
			\fi%
		\fi%
	\fi%
	#1%
}

% Skip groups after the \JournalTitle command
\def\@jrnl@eat@period@groupskip{%
	\@ifnextchar\egroup%
	{\@jrnl@eat@period@groupskip@}%
	{\@jrnl@eat@period}%
}
\def\@jrnl@eat@period@groupskip@{%
	\egroup \expandafter\@jrnl@eat@period\bgroup%
}

% Call \journal{<title>}, where <title> is the title for which
% journal abbreviation replacements should be performed.
\providecommand{\JournalTitle}[1]{%
	\@abbreviate@journal@true%
	\global\@end@period@false%
	\begingroup%
		\jabbrv@redefine@diacritic%
		\edef\journal@fulltitle{#1}%
		\ifcsname journal@exception@#1\endcsname%
			\csname journal@exception@#1\endcsname%
			\global\@abbreviate@journal@false%
		\fi%
	\endgroup%
	\if@abbreviate@journal@%
		\begingroup%
			\@gobble@space@true%
			\@special@period@false%
			\jabbrv@redefine@diacritic%
			\jabbrv@reset@word@count%
			\expandafter\journal@char@loop%
				#1%
			\journal@char@stop%
		\endgroup%
	\fi%
	% If the next character is not a period then add one in
	% if the last character would have been a period
	\@jrnl@eat@period@groupskip%
}

% Declare an option for disabling periods
\DeclareVoidOption{noperiod}{\@show@period@false}

% Declare an option for abbreviating one word titles
\DeclareVoidOption{oneword}{\@jabbrv@abbrv@one@word@title@true}

% Declare an option for enabling undefined abbreviation warnings
\DeclareVoidOption{warnundef}{\@warn@noabbrv@true}

% Declare an option for the default abbreviation list
\gdef\jabbrv@lang{en}
\define@key{jabbrv}{lang}{\gdef\jabbrv@lang{#1}}

% Process the option list and input the language definitions
\ProcessKeyvalOptions{jabbrv}
\InputIfFileExists{jabbrv-ltwa-all.ldf}{}{%
	\@latex@error{The master abbreviation language file `jabbrv-ltwa-all.ldf' was not found}{Make sure the file is in the appropriate folder and recompile.}%
}
\InputIfFileExists{jabbrv-ltwa-\jabbrv@lang.ldf}{}{%
	\@latex@error{Abbreviation language `jabbrv-ltwa-\jabbrv@lang.ldf' not found}{Select a valid language and recompile.}%
}
```
