## Supplementary material for "The Hidden Potential of PDE4 Inhibitor Rolipram: A Multifaceted Examination of its Inhibition of MMP2/9 Reveals Therapeutic Implications": LaTeX Source and figs: main.bbl

```
\begin{thebibliography}{10}
\urlstyle{rm}
\expandafter\ifx\csname url\endcsname\relax
  \def\url#1{\texttt{#1}}\fi
\expandafter\ifx\csname urlprefix\endcsname\relax\def\urlprefix{URL }\fi
\expandafter\ifx\csname doiprefix\endcsname\relax\def\doiprefix{DOI: }\fi
\providecommand{\bibinfo}[2]{#2}
\providecommand{\eprint}[2][]{\url{#2}}

\bibitem{chen_sonic_2013}
\bibinfo{author}{Chen, J.-S.} \emph{et~al.}
\newblock \bibinfo{journal}{\bibinfo{title}{Sonic hedgehog signaling pathway induces cell migration and invasion through focal adhesion kinase/{AKT} signaling-mediated activation of matrix metalloproteinase ({MMP})-2 and {MMP}-9 in liver cancer}}.
\newblock {\emph{\JournalTitle{Carcinogenesis}}} \textbf{\bibinfo{volume}{34}}, \bibinfo{pages}{10--19}, \doiprefix\url{10.1093/carcin/bgs274} (\bibinfo{year}{2013}).

\bibitem{vihinen_matrix_2005}
\bibinfo{author}{Vihinen, P.}, \bibinfo{author}{Ala-aho, R.} \& \bibinfo{author}{K\"{a}h\"{a}ri, V.-M.}
\newblock \bibinfo{journal}{\bibinfo{title}{Matrix metalloproteinases as therapeutic targets in cancer}}.
\newblock {\emph{\JournalTitle{Current Cancer Drug Targets}}} \textbf{\bibinfo{volume}{5}}, \bibinfo{pages}{203--220}, \doiprefix\url{10.2174/1568009053765799} (\bibinfo{year}{2005}).

\bibitem{freije_matrix_2003}
\bibinfo{author}{Freije, J. M.~P.} \emph{et~al.}
\newblock \bibinfo{journal}{\bibinfo{title}{Matrix metalloproteinases and tumor progression}}.
\newblock {\emph{\JournalTitle{Advances in Experimental Medicine and Biology}}} \textbf{\bibinfo{volume}{532}}, \bibinfo{pages}{91--107}, \doiprefix\url{10.1007/978-1-4615-0081-0\_9} (\bibinfo{year}{2003}).

\bibitem{ahmad_role_2018}
\bibinfo{author}{Ahmad, S.}, \bibinfo{author}{Singh, V.}, \bibinfo{author}{Sinha, R.~J.}, \bibinfo{author}{Srivastava, A.} \& \bibinfo{author}{Mandhani, A.}
\newblock \bibinfo{journal}{\bibinfo{title}{Role of {MMP}-2, {MMP}-9 and {VEGF} as serum biomarker in early prognosis of renal cell carcinoma}}.
\newblock {\emph{\JournalTitle{African Journal of Urology}}} \textbf{\bibinfo{volume}{24}}, \bibinfo{pages}{255--263}, \doiprefix\url{10.1016/j.afju.2018.09.003} (\bibinfo{year}{2018}).

\bibitem{benitha_evaluation_nodate}
\bibinfo{author}{Benitha, G.} \emph{et~al.}
\newblock \bibinfo{journal}{\bibinfo{title}{Evaluation of {Serum} {Levels} of {Matrix} {MetalloProteinase}-9 ({MMP}-9) in {Oral} {Squamous} {Cell} {Carcinoma} and {Its} {Clinicopathological} {Correlation}}}.
\newblock {\emph{\JournalTitle{Cureus}}} \textbf{\bibinfo{volume}{15}}, \bibinfo{pages}{e34954}, \doiprefix\url{10.7759/cureus.34954} (\bibinfo{year}{2023}).

\bibitem{li_relationship_2017}
\bibinfo{author}{Li, H.}, \bibinfo{author}{Qiu, Z.}, \bibinfo{author}{Li, F.} \& \bibinfo{author}{Wang, C.}
\newblock \bibinfo{journal}{\bibinfo{title}{The relationship between {MMP}-2 and {MMP}-9 expression levels with breast cancer incidence and prognosis}}.
\newblock {\emph{\JournalTitle{Oncology Letters}}} \textbf{\bibinfo{volume}{14}}, \bibinfo{pages}{5865--5870}, \doiprefix\url{10.3892/ol.2017.6924} (\bibinfo{year}{2017}).

\bibitem{jiang_prognostic_2021}
\bibinfo{author}{Jiang, H.} \& \bibinfo{author}{Li, H.}
\newblock \bibinfo{journal}{\bibinfo{title}{Prognostic values of tumoral {MMP2} and {MMP9} overexpression in breast cancer: a systematic review and meta-analysis}}.
\newblock {\emph{\JournalTitle{BMC Cancer}}} \textbf{\bibinfo{volume}{21}}, \bibinfo{pages}{149}, \doiprefix\url{10.1186/s12885-021-07860-2} (\bibinfo{year}{2021}).

\bibitem{muniz-bongers_mmp2_nodate}
\bibinfo{author}{Muniz-Bongers, L.~R.} \emph{et~al.}
\newblock \bibinfo{journal}{\bibinfo{title}{{MMP2} and {TLRs} modulate immune responses in the tumor microenvironment}}.
\newblock {\emph{\JournalTitle{JCI Insight}}} \textbf{\bibinfo{volume}{6}}, \bibinfo{pages}{e144913}, \doiprefix\url{10.1172/jci.insight.144913} (\bibinfo{year}{2021}).

\bibitem{leifler_inflammation_2013}
\bibinfo{author}{Leifler, K.~S.} \emph{et~al.}
\newblock \bibinfo{journal}{\bibinfo{title}{Inflammation {Induced} by {MMP}-9 {Enhances} {Tumor} {Regression} of {Experimental} {Breast} {Cancer}}}.
\newblock {\emph{\JournalTitle{The Journal of Immunology Author Choice}}} \textbf{\bibinfo{volume}{190}}, \bibinfo{pages}{4420--4430}, \doiprefix\url{10.4049/jimmunol.1202610} (\bibinfo{year}{2013}).

\bibitem{mukherjee_pde4_2022}
\bibinfo{author}{Mukherjee, P.} \emph{et~al.}
\newblock \bibinfo{journal}{\bibinfo{title}{{PDE4} inhibitor eliminates breast cancer stem cells via noncanonical activation of {mTOR}}}.
\newblock {\emph{\JournalTitle{Journal of Cellular Biochemistry}}} \textbf{\bibinfo{volume}{123}}, \bibinfo{pages}{1980--1996}, \doiprefix\url{10.1002/jcb.30325} (\bibinfo{year}{2022}).

\bibitem{Bagchi2024.03.03.583221}
\bibinfo{author}{Bagchi, A.}, \bibinfo{author}{Bhattacharya, A.}, \bibinfo{author}{Chatterji, U.} \& \bibinfo{author}{BISWAS, A.}
\newblock \bibinfo{journal}{\bibinfo{title}{Pde4 inhibitor rolipram represses hedgehog signaling via ubiquitin-mediated proteolysis of gli transcription factors to regress breast cancer}}.
\newblock {\emph{\JournalTitle{bioRxiv}}} \doiprefix\url{10.1101/2024.03.03.583221} (\bibinfo{year}{2024}).
\newblock \eprint{https://www.biorxiv.org/content/early/2024/03/06/2024.03.03.583221.full.pdf}.

\bibitem{luzar_resolving_2000}
\bibinfo{author}{Luzar, A.}
\newblock \bibinfo{journal}{\bibinfo{title}{Resolving the hydrogen bond dynamics conundrum}}.
\newblock {\emph{\JournalTitle{The Journal of Chemical Physics}}} \textbf{\bibinfo{volume}{113}}, \bibinfo{pages}{10663--10675}, \doiprefix\url{10.1063/1.1320826} (\bibinfo{year}{2000}).

\bibitem{luzar_hydrogen-bond_1996}
\bibinfo{author}{Luzar, A.} \& \bibinfo{author}{Chandler, D.}
\newblock \bibinfo{journal}{\bibinfo{title}{Hydrogen-bond kinetics in liquid water}}.
\newblock {\emph{\JournalTitle{Nature}}} \textbf{\bibinfo{volume}{379}}, \bibinfo{pages}{55--57}, \doiprefix\url{10.1038/379055a0} (\bibinfo{year}{1996}).
\newblock \bibinfo{note}{Number: 6560 Publisher: Nature Publishing Group}.

\bibitem{bhaduri_cytotoxic_2022}
\bibinfo{author}{Bhaduri, R.} \emph{et~al.}
\newblock \bibinfo{journal}{\bibinfo{title}{Cytotoxic activity of nitrogen, sulfur, and oxygen chelated {Pt}({II}) complexes; their {DNA}/{BSA} binding by in vitro and in silico approaches}}.
\newblock {\emph{\JournalTitle{Journal of Molecular Liquids}}} \textbf{\bibinfo{volume}{360}}, \bibinfo{pages}{119529}, \doiprefix\url{10.1016/j.molliq.2022.119529} (\bibinfo{year}{2022}).

\bibitem{rudra_melatonin_2013}
\bibinfo{author}{Rudra, D.~S.}, \bibinfo{author}{Pal, U.}, \bibinfo{author}{Maiti, N.~C.}, \bibinfo{author}{Reiter, R.~J.} \& \bibinfo{author}{Swarnakar, S.}
\newblock \bibinfo{journal}{\bibinfo{title}{Melatonin inhibits matrix metalloproteinase-9 activity by binding to its active site}}.
\newblock {\emph{\JournalTitle{Journal of Pineal Research}}} \textbf{\bibinfo{volume}{54}}, \bibinfo{pages}{398--405}, \doiprefix\url{10.1111/jpi.12034} (\bibinfo{year}{2013}).
\newblock \bibinfo{note}{\_eprint: https://onlinelibrary.wiley.com/doi/pdf/10.1111/jpi.12034}.

\bibitem{toth_assessment_2012}
\bibinfo{author}{Toth, M.}, \bibinfo{author}{Sohail, A.} \& \bibinfo{author}{Fridman, R.}
\newblock \bibinfo{journal}{\bibinfo{title}{Assessment of gelatinases ({MMP}-2 and {MMP}-9) by gelatin zymography}}.
\newblock {\emph{\JournalTitle{Methods in Molecular Biology (Clifton, N.J.)}}} \textbf{\bibinfo{volume}{878}}, \bibinfo{pages}{121--135}, \doiprefix\url{10.1007/978-1-61779-854-2\_8} (\bibinfo{year}{2012}).

\bibitem{pubchem_rolipram}
\bibinfo{title}{{N}ational {C}enter for {B}iotechnology {I}nformation. "{P}ub{C}hem {C}ompound {S}ummary for {CID} 5092, {R}olipram" \textit{{P}ub{C}hem},}.
\newblock \bibinfo{howpublished}{\url{https://pubchem.ncbi.nlm.nih.gov/compound/5092}.}
\newblock \bibinfo{note}{Accessed 20 March, 2024}.

\bibitem{zoete_swissparam_2011}
\bibinfo{author}{Zoete, V.}, \bibinfo{author}{Cuendet, M.~A.}, \bibinfo{author}{Grosdidier, A.} \& \bibinfo{author}{Michielin, O.}
\newblock \bibinfo{journal}{\bibinfo{title}{{SwissParam}: a fast force field generation tool for small organic molecules}}.
\newblock {\emph{\JournalTitle{Journal of Computational Chemistry}}} \textbf{\bibinfo{volume}{32}}, \bibinfo{pages}{2359--2368}, \doiprefix\url{10.1002/jcc.21816} (\bibinfo{year}{2011}).

\bibitem{pubchem_sb3ct}
\bibinfo{title}{{N}ational {C}enter for {B}iotechnology {I}nformation. "{P}ub{C}hem {C}ompound {S}ummary for {CID} 9883002, 2-[(4-{P}henoxyphenyl)sulfonylmethyl]thiirane" \textit{{P}ub{C}hem},}.
\newblock \bibinfo{howpublished}{\url{https://pubchem.ncbi.nlm.nih.gov/compound/2-\_4-Phenoxyphenyl\_sulfonylmethyl\_thiirane}.} (\bibinfo{year}{2024}).

\bibitem{oboyle_open_2011}
\bibinfo{author}{O'Boyle, N.~M.} \emph{et~al.}
\newblock \bibinfo{journal}{\bibinfo{title}{Open {Babel}: {An} open chemical toolbox}}.
\newblock {\emph{\JournalTitle{Journal of Cheminformatics}}} \textbf{\bibinfo{volume}{3}}, \bibinfo{pages}{33}, \doiprefix\url{10.1186/1758-2946-3-33} (\bibinfo{year}{2011}).

\bibitem{tresanco_amdock_2023}
\bibinfo{author}{Tresanco, M. S.~V.}
\newblock \bibinfo{title}{{AMDock}: {Assisted} {Molecular} {Docking} with {Autodock4} and {Autodock} {Vina}} (\bibinfo{year}{2023}).
\newblock \bibinfo{note}{Original-date: 2018-02-20T16:41:39Z}.

\bibitem{lindahl_molecular_2008}
\bibinfo{author}{Lindahl, E.~R.}
\newblock \bibinfo{journal}{\bibinfo{title}{Molecular dynamics simulations}}.
\newblock {\emph{\JournalTitle{Methods in Molecular Biology (Clifton, N.J.)}}} \textbf{\bibinfo{volume}{443}}, \bibinfo{pages}{3--23}, \doiprefix\url{10.1007/978-1-59745-177-2\_1} (\bibinfo{year}{2008}).

\bibitem{pall_tackling_2015}
\bibinfo{author}{P\'{a}ll, S.}, \bibinfo{author}{Abraham, M.~J.}, \bibinfo{author}{Kutzner, C.}, \bibinfo{author}{Hess, B.} \& \bibinfo{author}{Lindahl, E.}
\newblock \bibinfo{title}{Tackling {Exascale} {Software} {Challenges} in {Molecular} {Dynamics} {Simulations} with {GROMACS}}.
\newblock In \bibinfo{editor}{Markidis, S.} \& \bibinfo{editor}{Laure, E.} (eds.) \emph{\bibinfo{booktitle}{Solving {Software} {Challenges} for {Exascale}}}, Lecture {Notes} in {Computer} {Science}, \bibinfo{pages}{3--27}, \doiprefix\url{10.1007/978-3-319-15976-8\_1} (\bibinfo{publisher}{Springer International Publishing}, \bibinfo{address}{Cham}, \bibinfo{year}{2015}).

\bibitem{abraham_gromacs_2015}
\bibinfo{author}{Abraham, M.~J.} \emph{et~al.}
\newblock \bibinfo{journal}{\bibinfo{title}{{GROMACS}: {High} performance molecular simulations through multi-level parallelism from laptops to supercomputers}}.
\newblock {\emph{\JournalTitle{SoftwareX}}} \textbf{\bibinfo{volume}{1-2}}, \bibinfo{pages}{19--25}, \doiprefix\url{10.1016/j.softx.2015.06.001} (\bibinfo{year}{2015}).

\bibitem{mackerell_all-atom_1998}
\bibinfo{author}{MacKerell, A.~D.} \emph{et~al.}
\newblock \bibinfo{journal}{\bibinfo{title}{All-atom empirical potential for molecular modeling and dynamics studies of proteins}}.
\newblock {\emph{\JournalTitle{The Journal of Physical Chemistry. B}}} \textbf{\bibinfo{volume}{102}}, \bibinfo{pages}{3586--3616}, \doiprefix\url{10.1021/jp973084f} (\bibinfo{year}{1998}).

\bibitem{michaud-agrawal_mdanalysis_2011}
\bibinfo{author}{Michaud-Agrawal, N.}, \bibinfo{author}{Denning, E.~J.}, \bibinfo{author}{Woolf, T.~B.} \& \bibinfo{author}{Beckstein, O.}
\newblock \bibinfo{journal}{\bibinfo{title}{{MDAnalysis}: a toolkit for the analysis of molecular dynamics simulations}}.
\newblock {\emph{\JournalTitle{Journal of Computational Chemistry}}} \textbf{\bibinfo{volume}{32}}, \bibinfo{pages}{2319--2327}, \doiprefix\url{10.1002/jcc.21787} (\bibinfo{year}{2011}).

\bibitem{lemkul_proteins_2019}
\bibinfo{author}{Lemkul, J.~A.}
\newblock \bibinfo{journal}{\bibinfo{title}{From {Proteins} to {Perturbed} {Hamiltonians}: {A} {Suite} of {Tutorials} for the {GROMACS}-2018 {Molecular} {Simulation} {Package} [{Article} v1.0]}}.
\newblock {\emph{\JournalTitle{Living Journal of Computational Molecular Science}}} \textbf{\bibinfo{volume}{1}}, \bibinfo{pages}{5068--5068}, \doiprefix\url{10.33011/livecoms.1.1.5068} (\bibinfo{year}{2019}).
\newblock \bibinfo{note}{Number: 1}.

\bibitem{arka:github}
\bibinfo{author}{Bagchi, A.}
\newblock \bibinfo{title}{{G}romacs {F}iles}.
\newblock \bibinfo{howpublished}{\url{https://github.com/arkabagchi1993/GROMACS\_Files}} (\bibinfo{year}{2023}).

\end{thebibliography}
```
