## Supplementary material for "The Hidden Potential of PDE4 Inhibitor Rolipram: A Multifaceted Examination of its Inhibition of MMP2/9 Reveals Therapeutic Implications": LaTeX Source and figs: wlscirep.cls

```
%
% An unofficial LaTeX class for Scientific Report articles.
%
% Copyright Overleaf (WriteLaTeX) 2016.
%
% Based on the SelfArx document class.
%
\NeedsTeXFormat{LaTeX2e}
% \ProvidesClass{wlscirep}[18/03/2016, v1.1]
% \ProvidesClass{wlscirep}[03/11/2016, v1.2]
% \ProvidesClass{wlscirep}[27/02/2017, v1.3]
\ProvidesClass{wlscirep}[08/08/2020, v1.4]
\RequirePackage[utf8]{inputenc}
\RequirePackage[english]{babel}

\RequirePackage{ifthen}
\RequirePackage{calc}
\AtEndOfClass{\RequirePackage{microtype}}
\DeclareOption*{\PassOptionsToClass{\CurrentOption}{article}}
\ProcessOptions*
\LoadClass{article}
\RequirePackage{amsmath,amsfonts,amssymb}
\RequirePackage{mathptmx}   % Loads the Times-Roman Math Fonts
\RequirePackage{helvet}
\RequirePackage{courier}
\RequirePackage{ifpdf}

\RequirePackage{graphicx,xcolor}
\RequirePackage{booktabs}

% Settings for the author block
\RequirePackage{authblk}
\setlength{\affilsep}{1.5em}
\renewcommand\Authfont{\fontsize{12}{12}\usefont{OT1}{phv}{b}{n}}
\renewcommand\Affilfont{\fontsize{10}{12}\usefont{OT1}{phv}{m}{n}}

\RequirePackage[left=2cm,%
                right=2cm,%
                top=2.25cm,%
                bottom=2.25cm,%
                headheight=12pt,%
                letterpaper]{geometry}%
                
\RequirePackage[labelfont={bf,sf},%
                labelsep=period,%
                justification=raggedright]{caption}

\RequirePackage[colorlinks=true, allcolors=blue]{hyperref}

% Set up of the bibliography style

% \RequirePackage[numbers]{natbib}
\RequirePackage[superscript,biblabel,nomove]{cite}
%% Nov 3, 2016: Support DOI
\bibliographystyle{naturemag-doi}
              
%
% headers and footers
%
\RequirePackage{fancyhdr}  % custom headers/footers
\RequirePackage{lastpage}  % Number of pages in the document
\pagestyle{fancy}          % Enables the custom headers/footers
% Headers
\lhead{}%
\chead{}%
\rhead{}%
% Footers
\lfoot{}%
\cfoot{}%
\rfoot{\small\sffamily\bfseries\thepage/\pageref{LastPage}}%
\renewcommand{\headrulewidth}{0pt}% % No header rule
\renewcommand{\footrulewidth}{0pt}% % No footer rule

%
% section/subsection/paragraph set-up
%
\RequirePackage[explicit]{titlesec}
\titleformat{\section}
  {\color{color1}\large\sffamily\bfseries}
  {\thesection}
  {0.5em}
  {#1}
  []
\titleformat{name=\section,numberless}
  {\color{color1}\large\sffamily\bfseries}
  {}
  {0em}
  {#1}
  []  
\titleformat{\subsection}
  {\sffamily\bfseries}
  {\thesubsection}
  {0.5em}
  {#1}
  []
\titleformat{\subsubsection}
  {\sffamily\small\bfseries\itshape}
  {\thesubsubsection}
  {0.5em}
  {#1}
  []    
\titleformat{\paragraph}[runin]
  {\sffamily\small\bfseries}
  {}
  {0em}
  {#1} 
\titlespacing*{\section}{0pc}{3ex \@plus4pt \@minus3pt}{5pt}
\titlespacing*{\subsection}{0pc}{2.5ex \@plus3pt \@minus2pt}{0pt}
\titlespacing*{\subsubsection}{0pc}{2ex \@plus2.5pt \@minus1.5pt}{0pt}
\titlespacing*{\paragraph}{0pc}{1.5ex \@plus2pt \@minus1pt}{10pt}

%
% tableofcontents set-up
%
\usepackage{titletoc}
\contentsmargin{0cm}
\titlecontents{section}[\tocsep]
  {\addvspace{4pt}\small\bfseries\sffamily}
  {\contentslabel[\thecontentslabel]{\tocsep}}
  {}
  {\hfill\thecontentspage}
  []
\titlecontents{subsection}[\tocsep]
  {\addvspace{2pt}\small\sffamily}
  {\contentslabel[\thecontentslabel]{\tocsep}}
  {}
  {\ \titlerule*[.5pc]{.}\ \thecontentspage}
  []
\titlecontents*{subsubsection}[\tocsep]
  {\footnotesize\sffamily}
  {}
  {}
  {}
  [\ \textbullet\ ]  
  
\RequirePackage{enumitem}
%\setlist{nolistsep} % Uncomment to remove spacing between items in lists (enumerate, itemize)

% Remove brackets from numbering in List of References
\renewcommand{\@biblabel}[1]{\bfseries\color{color1}#1.}

%
% article meta data
%
\newcommand{\keywords}[1]{\def\@keywords{#1}}

\def\xabstract{abstract}
\long\def\abstract#1\end#2{\def\two{#2}\ifx\two\xabstract 
\long\gdef\theabstract{\ignorespaces#1}
\def\go{\end{abstract}}\else
\typeout{^^J^^J PLEASE DO NOT USE ANY \string\begin\space \string\end^^J
COMMANDS WITHIN ABSTRACT^^J^^J}#1\end{#2}
\gdef\theabstract{\vskip12pt BADLY FORMED ABSTRACT: PLEASE DO
NOT USE {\tt\string\begin...\string\end} COMMANDS WITHIN
THE ABSTRACT\vskip12pt}\let\go\relax\fi
\go}

%
% custom title page 
%
\renewcommand{\@maketitle}{%
{%
\thispagestyle{empty}%
\vskip-36pt%
{\raggedright\sffamily\bfseries\fontsize{20}{25}\selectfont \@title\par}%
\vskip10pt
{\raggedright\sffamily\fontsize{12}{16}\selectfont  \@author\par}
\vskip18pt%
{%
\noindent
{\parbox{\dimexpr\linewidth-2\fboxsep\relax}{\color{color1}\large\sffamily\textbf{ABSTRACT}}}
}%
\vskip10pt
{%
\noindent
\colorbox{color2}{%
\parbox{\dimexpr\linewidth-2\fboxsep\relax}{%
\sffamily\small\textbf\\\theabstract
}%
}%
% \vskip18pt%
% \noindent
% \parbox{\dimexpr\linewidth-2\fboxsep\relax}{%
% {\color{color1}\keywordname\hspace*{1em}} \@keywords%
%}%
}%
\vskip25pt%
}%
}%
%-----------------------------------------------
\setlength{\columnsep}{0.55cm} % Distance between the two columns of text 
\setlength{\fboxrule}{0.75pt} % Width of the border around the abstract

\definecolor{color1}{RGB}{0,0,0} % Color of section headings
\definecolor{color2}{gray}{1} % Color of the box behind the abstract
\newcommand{\keywordname}{Keywords:} % Defines the keywords heading name

\newlength{\tocsep} 
\setlength\tocsep{1.5pc} % Sets the indentation of the sections in the table of contents
\setcounter{tocdepth}{3} % Show only three levels in the table of contents section: sections, subsections and subsubsections

\usepackage{lipsum} % Required to insert dummy text
%-----------------------------------------------
\let\oldbibliography\thebibliography
\renewcommand{\thebibliography}[1]{%
\addcontentsline{toc}{section}{\hspace*{-\tocsep}\refname}%
\oldbibliography{#1}%
\setlength\itemsep{0pt}%
}
%% Automatically abbreviate journal names
\RequirePackage{jabbrv}
```
